# YAP independently regulates cell size and population growth dynamics via non-cell autonomous mediators

**DOI:** 10.1101/482836

**Authors:** Douaa Mugahid, Marian Kalocsay, Scott Gruver, Leonid Peshkin, Marc W. Kirschner

**Affiliations:** Department of Systems Biology, Harvard Medical School, Boston, 02115, MA, USA

## Abstract

The Hippo pathway, in which changes at the cell surface and in the extracellular environment control the activity of a downstream transcription factor, known as YAP in mammalian cells and Yorkie in Drosophila, has recently taken center-stage as perhaps the most important pathway in metazoans for controlling organ size. In intact tissues YAP activity is inhibited and the organ does not overgrow. When the organ is damaged, YAP is active and necessary for growth and regeneration to occur. The exact process by which YAP drives organ and tissue growth is not fully understood, although it is known to affect both cell size and cell number. Since cell size and proliferation are highly interdependent in many cultured cell studies, we investigated the role of YAP in the simultaneous regulation of both cell size and number. Our experiments reveal that YAP controls both cell size and cell proliferation by independent circuits, and that it affects each process non-cell autonomously via extracellular mediators. We identify that CYR61, a known secreted YAP target, is the major regulator of the non-cell autonomous increase in cell number, but does not affect cell size. The molecular identity of the non-cell autonomously acting mediator of cell size is yet to be identified.

## Supplementary material for "YAP independently regulates cell size and population growth dynamics via non-cell autonomous mediators" (part 1 of 12)

```
<?xml version="1.0"?>
<Workbook xmlns="urn:schemas-microsoft-com:office:spreadsheet"
 xmlns:o="urn:schemas-microsoft-com:office:office"
 xmlns:x="urn:schemas-microsoft-com:office:excel"
 xmlns:ss="urn:schemas-microsoft-com:office:spreadsheet"
 xmlns:html="http://www.w3.org/TR/REC-html40">
 <DocumentProperties xmlns="urn:schemas-microsoft-com:office:office">
  <Author>Microsoft Office User</Author>
  <LastAuthor>Microsoft Office User</LastAuthor>
  <Created>2018-10-05T15:42:51Z</Created>
  <Version>15.0</Version>
 </DocumentProperties>
 <OfficeDocumentSettings xmlns="urn:schemas-microsoft-com:office:office">
  <AllowPNG/>
  <PixelsPerInch>96</PixelsPerInch>
 </OfficeDocumentSettings>
 <ExcelWorkbook xmlns="urn:schemas-microsoft-com:office:excel">
  <WindowHeight>16600</WindowHeight>
  <WindowWidth>28560</WindowWidth>
  <WindowTopX>240</WindowTopX>
  <WindowTopY>600</WindowTopY>
  <ProtectStructure>False</ProtectStructure>
  <ProtectWindows>False</ProtectWindows>
 </ExcelWorkbook>
 <Styles>
  <Style ss:ID="Default" ss:Name="Normal">
   <Alignment ss:Vertical="Bottom"/>
   <Borders/>
   <Font ss:FontName="Calibri" x:Family="Swiss" ss:Size="12" ss:Color="#000000"/>
   <Interior/>
   <NumberFormat/>
   <Protection/>
  </Style>
  <Style ss:ID="s62">
   <NumberFormat ss:Format="Scientific"/>
  </Style>
  <Style ss:ID="s63">
   <NumberFormat ss:Format="d\-mmm"/>
  </Style>
 </Styles>
 <Worksheet ss:Name="GSE102350_neuron_stiffness">
  <Table ss:ExpandedColumnCount="6" ss:ExpandedRowCount="30508" x:FullColumns="1"
   x:FullRows="1" ss:DefaultColumnWidth="65" ss:DefaultRowHeight="16">
   <Column ss:AutoFitWidth="0" ss:Width="82"/>
   <Column ss:Width="66" ss:Span="1"/>
   <Column ss:Index="4" ss:Width="70"/>
   <Column ss:Index="6" ss:Width="66"/>
   <Row ss:AutoFitHeight="0">
    <Cell><Data ss:Type="String">Agilent_ID</Data></Cell>
    <Cell><Data ss:Type="String">BH.adj.P.Val</Data></Cell>
    <Cell><Data ss:Type="String">P.Value</Data></Cell>
    <Cell><Data ss:Type="String">log2FC(1kpa/glass)</Data></Cell>
    <Cell><Data ss:Type="String">GB_ACC</Data></Cell>
    <Cell><Data ss:Type="String">GENE_SYMBOL</Data></Cell>
   </Row>
   <Row ss:AutoFitHeight="0">
    <Cell><Data ss:Type="String">A_44_P1042783</Data></Cell>
    <Cell><Data ss:Type="Number">1.72E-2</Data></Cell>
    <Cell ss:StyleID="s62"><Data ss:Type="Number">6.9500000000000002E-7</Data></Cell>
    <Cell><Data ss:Type="Number">-4.3928464299999996</Data></Cell>
    <Cell><Data ss:Type="String">NM_001024345</Data></Cell>
    <Cell><Data ss:Type="String">Tpm2</Data></Cell>
   </Row>
   <Row ss:AutoFitHeight="0">
    <Cell><Data ss:Type="String">A_42_P484738</Data></Cell>
    <Cell><Data ss:Type="Number">1.72E-2</Data></Cell>
    <Cell ss:StyleID="s62"><Data ss:Type="Number">1.13E-6</Data></Cell>
    <Cell><Data ss:Type="Number">-4.0600717</Data></Cell>
    <Cell><Data ss:Type="String">NM_022266</Data></Cell>
    <Cell><Data ss:Type="String">Ctgf</Data></Cell>
   </Row>
   <Row ss:AutoFitHeight="0">
    <Cell><Data ss:Type="String">A_64_P071495</Data></Cell>
    <Cell><Data ss:Type="Number">4.4900000000000002E-2</Data></Cell>
    <Cell ss:StyleID="s62"><Data ss:Type="Number">4.4100000000000001E-6</Data></Cell>
    <Cell><Data ss:Type="Number">-4.8658832299999997</Data></Cell>
    <Cell><Data ss:Type="String">NM_012893</Data></Cell>
    <Cell><Data ss:Type="String">Actg2</Data></Cell>
   </Row>
   <Row ss:AutoFitHeight="0">
    <Cell><Data ss:Type="String">A_44_P146518</Data></Cell>
    <Cell><Data ss:Type="Number">5.5100000000000003E-2</Data></Cell>
    <Cell ss:StyleID="s62"><Data ss:Type="Number">7.4399999999999999E-6</Data></Cell>
    <Cell><Data ss:Type="Number">-3.2636277300000001</Data></Cell>
    <Cell><Data ss:Type="String">NM_032085</Data></Cell>
    <Cell><Data ss:Type="String">Col3a1</Data></Cell>
   </Row>
   <Row ss:AutoFitHeight="0">
    <Cell><Data ss:Type="String">A_43_P14838</Data></Cell>
    <Cell><Data ss:Type="Number">5.5100000000000003E-2</Data></Cell>
    <Cell ss:StyleID="s62"><Data ss:Type="Number">9.02E-6</Data></Cell>
    <Cell><Data ss:Type="Number">-1.8627106</Data></Cell>
    <Cell><Data ss:Type="String">NM_012921</Data></Cell>
    <Cell><Data ss:Type="String">Alx1</Data></Cell>
   </Row>
   <Row ss:AutoFitHeight="0">
    <Cell><Data ss:Type="String">A_64_P087663</Data></Cell>
    <Cell><Data ss:Type="Number">6.4600000000000005E-2</Data></Cell>
    <Cell ss:StyleID="s62"><Data ss:Type="Number">1.4100000000000001E-5</Data></Cell>
    <Cell><Data ss:Type="Number">-2.8670634700000002</Data></Cell>
    <Cell><Data ss:Type="String">NM_019237</Data></Cell>
    <Cell><Data ss:Type="String">Pcolce</Data></Cell>
   </Row>
   <Row ss:AutoFitHeight="0">
    <Cell><Data ss:Type="String">A_42_P655047</Data></Cell>
    <Cell><Data ss:Type="Number">6.4600000000000005E-2</Data></Cell>
    <Cell ss:StyleID="s62"><Data ss:Type="Number">1.4800000000000001E-5</Data></Cell>
    <Cell><Data ss:Type="Number">-1.88258397</Data></Cell>
    <Cell><Data ss:Type="String">NM_001105739</Data></Cell>
    <Cell><Data ss:Type="String">Prrx2</Data></Cell>
   </Row>
   <Row ss:AutoFitHeight="0">
    <Cell><Data ss:Type="String">A_44_P360772</Data></Cell>
    <Cell><Data ss:Type="Number">0.11269999999999999</Data></Cell>
    <Cell ss:StyleID="s62"><Data ss:Type="Number">3.0000000000000001E-5</Data></Cell>
    <Cell><Data ss:Type="Number">-3.6794696999999998</Data></Cell>
    <Cell><Data ss:Type="String">NM_031549</Data></Cell>
    <Cell><Data ss:Type="String">Tagln</Data></Cell>
   </Row>
   <Row ss:AutoFitHeight="0">
    <Cell><Data ss:Type="String">A_64_P031691</Data></Cell>
    <Cell><Data ss:Type="Number">0.11269999999999999</Data></Cell>
    <Cell ss:StyleID="s62"><Data ss:Type="Number">3.7799999999999997E-5</Data></Cell>
    <Cell><Data ss:Type="Number">-3.4252066700000001</Data></Cell>
    <Cell><Data ss:Type="String">NM_012893</Data></Cell>
    <Cell><Data ss:Type="String">Actg2</Data></Cell>
   </Row>
   <Row ss:AutoFitHeight="0">
    <Cell><Data ss:Type="String">A_42_P508085</Data></Cell>
    <Cell><Data ss:Type="Number">0.11269999999999999</Data></Cell>
    <Cell ss:StyleID="s62"><Data ss:Type="Number">3.8300000000000003E-5</Data></Cell>
    <Cell><Data ss:Type="Number">-3.32038477</Data></Cell>
    <Cell><Data ss:Type="String">NM_001009620</Data></Cell>
    <Cell><Data ss:Type="String">Tmem204</Data></Cell>
   </Row>
   <Row ss:AutoFitHeight="0">
    <Cell><Data ss:Type="String">A_44_P452245</Data></Cell>
    <Cell><Data ss:Type="Number">0.11269999999999999</Data></Cell>
    <Cell ss:StyleID="s62"><Data ss:Type="Number">4.3600000000000003E-5</Data></Cell>
    <Cell><Data ss:Type="Number">-4.1421229300000002</Data></Cell>
    <Cell><Data ss:Type="String">NM_012620</Data></Cell>
    <Cell><Data ss:Type="String">Serpine1</Data></Cell>
   </Row>
   <Row ss:AutoFitHeight="0">
    <Cell><Data ss:Type="String">A_42_P583546</Data></Cell>
    <Cell><Data ss:Type="Number">0.11269999999999999</Data></Cell>
    <Cell ss:StyleID="s62"><Data ss:Type="Number">4.4299999999999999E-5</Data></Cell>
    <Cell><Data ss:Type="Number">-2.4063201699999999</Data></Cell>
    <Cell><Data ss:Type="String">NM_001012163</Data></Cell>
    <Cell><Data ss:Type="String">Lims2</Data></Cell>
   </Row>
   <Row ss:AutoFitHeight="0">
    <Cell><Data ss:Type="String">A_43_P11812</Data></Cell>
    <Cell><Data ss:Type="Number">0.1542</Data></Cell>
    <Cell ss:StyleID="s62"><Data ss:Type="Number">6.7199999999999994E-5</Data></Cell>
    <Cell><Data ss:Type="Number">-2.25424187</Data></Cell>
    <Cell><Data ss:Type="String">NM_017087</Data></Cell>
    <Cell><Data ss:Type="String">Bgn</Data></Cell>
   </Row>
   <Row ss:AutoFitHeight="0">
    <Cell><Data ss:Type="String">A_42_P573412</Data></Cell>
    <Cell><Data ss:Type="Number">0.1542</Data></Cell>
    <Cell ss:StyleID="s62"><Data ss:Type="Number">7.0900000000000002E-5</Data></Cell>
    <Cell><Data ss:Type="Number">-3.19272147</Data></Cell>
    <Cell><Data ss:Type="String">NM_001106860</Data></Cell>
    <Cell><Data ss:Type="String">Spink8</Data></Cell>
   </Row>
   <Row ss:AutoFitHeight="0">
    <Cell><Data ss:Type="String">A_42_P463754</Data></Cell>
    <Cell><Data ss:Type="Number">0.1542</Data></Cell>
    <Cell ss:StyleID="s62"><Data ss:Type="Number">7.5799999999999999E-5</Data></Cell>
    <Cell><Data ss:Type="Number">-2.1174952999999999</Data></Cell>
    <Cell><Data ss:Type="String">NM_030994</Data></Cell>
    <Cell><Data ss:Type="String">Itga1</Data></Cell>
   </Row>
   <Row ss:AutoFitHeight="0">
    <Cell><Data ss:Type="String">A_64_P119981</Data></Cell>
    <Cell><Data ss:Type="Number">0.18720000000000001</Data></Cell>
    <Cell ss:StyleID="s62"><Data ss:Type="Number">9.8200000000000002E-5</Data></Cell>
    <Cell><Data ss:Type="Number">-1.27831713</Data></Cell>
    <Cell><Data ss:Type="String">NM_053303</Data></Cell>
    <Cell><Data ss:Type="String">Cxcr5</Data></Cell>
   </Row>
   <Row ss:AutoFitHeight="0">
    <Cell><Data ss:Type="String">A_64_P100664</Data></Cell>
    <Cell><Data ss:Type="Number">0.2132</Data></Cell>
    <Cell ss:StyleID="s62"><Data ss:Type="Number">1.2799999999999999E-4</Data></Cell>
    <Cell><Data ss:Type="Number">1.6824886999999999</Data></Cell>
   </Row>
   <Row ss:AutoFitHeight="0">
    <Cell><Data ss:Type="String">A_64_P065432</Data></Cell>
    <Cell><Data ss:Type="Number">0.2132</Data></Cell>
    <Cell ss:StyleID="s62"><Data ss:Type="Number">1.37E-4</Data></Cell>
    <Cell><Data ss:Type="Number">-1.1596417999999999</Data></Cell>
   </Row>
   <Row ss:AutoFitHeight="0">
    <Cell><Data ss:Type="String">A_64_P092747</Data></Cell>
    <Cell><Data ss:Type="Number">0.2132</Data></Cell>
    <Cell ss:StyleID="s62"><Data ss:Type="Number">1.3899999999999999E-4</Data></Cell>
    <Cell><Data ss:Type="Number">-3.6984622300000001</Data></Cell>
    <Cell><Data ss:Type="String">NM_001105210</Data></Cell>
    <Cell><Data ss:Type="String">Mrvi1</Data></Cell>
   </Row>
   <Row ss:AutoFitHeight="0">
    <Cell><Data ss:Type="String">A_44_P365436</Data></Cell>
    <Cell><Data ss:Type="Number">0.2132</Data></Cell>
    <Cell ss:StyleID="s62"><Data ss:Type="Number">1.4200000000000001E-4</Data></Cell>
    <Cell><Data ss:Type="Number">-2.2146311700000001</Data></Cell>
    <Cell><Data ss:Type="String">NM_001100885</Data></Cell>
    <Cell><Data ss:Type="String">Myl9</Data></Cell>
   </Row>
   <Row ss:AutoFitHeight="0">
    <Cell><Data ss:Type="String">A_64_P075357</Data></Cell>
    <Cell><Data ss:Type="Number">0.2132</Data></Cell>
    <Cell ss:StyleID="s62"><Data ss:Type="Number">1.4899999999999999E-4</Data></Cell>
    <Cell><Data ss:Type="Number">-1.6740679999999999</Data></Cell>
    <Cell><Data ss:Type="String">NM_031327</Data></Cell>
    <Cell><Data ss:Type="String">Cyr61</Data></Cell>
   </Row>
   <Row ss:AutoFitHeight="0">
    <Cell><Data ss:Type="String">A_43_P11142</Data></Cell>
    <Cell><Data ss:Type="Number">0.2132</Data></Cell>
    <Cell ss:StyleID="s62"><Data ss:Type="Number">1.7000000000000001E-4</Data></Cell>
    <Cell><Data ss:Type="Number">-1.5094548699999999</Data></Cell>
    <Cell><Data ss:Type="String">NM_001004095</Data></Cell>
    <Cell><Data ss:Type="String">S100a11</Data></Cell>
   </Row>
   <Row ss:AutoFitHeight="0">
    <Cell><Data ss:Type="String">A_42_P689620</Data></Cell>
    <Cell><Data ss:Type="Number">0.2132</Data></Cell>
    <Cell ss:StyleID="s62"><Data ss:Type="Number">1.84E-4</Data></Cell>
    <Cell><Data ss:Type="Number">-2.8376006299999998</Data></Cell>
    <Cell><Data ss:Type="String">XM_002725235</Data></Cell>
    <Cell><Data ss:Type="String">Foxc1</Data></Cell>
   </Row>
   <Row ss:AutoFitHeight="0">
    <Cell><Data ss:Type="String">A_64_P108913</Data></Cell>
    <Cell><Data ss:Type="Number">0.2132</Data></Cell>
    <Cell ss:StyleID="s62"><Data ss:Type="Number">1.85E-4</Data></Cell>
    <Cell><Data ss:Type="Number">1.45219293</Data></Cell>
    <Cell><Data ss:Type="String">NM_001134592</Data></Cell>
    <Cell><Data ss:Type="String">RGD1565007</Data></Cell>
   </Row>
   <Row ss:AutoFitHeight="0">
    <Cell><Data ss:Type="String">A_64_P019719</Data></Cell>
    <Cell><Data ss:Type="Number">0.2132</Data></Cell>
    <Cell ss:StyleID="s62"><Data ss:Type="Number">1.9100000000000001E-4</Data></Cell>
    <Cell><Data ss:Type="Number">-2.6257324299999998</Data></Cell>
    <Cell><Data ss:Type="String">NM_001108243</Data></Cell>
    <Cell><Data ss:Type="String">Srpx2</Data></Cell>
   </Row>
   <Row ss:AutoFitHeight="0">
    <Cell><Data ss:Type="String">A_44_P136857</Data></Cell>
    <Cell><Data ss:Type="Number">0.2132</Data></Cell>
    <Cell ss:StyleID="s62"><Data ss:Type="Number">1.9699999999999999E-4</Data></Cell>
    <Cell><Data ss:Type="Number">-1.2818309000000001</Data></Cell>
    <Cell><Data ss:Type="String">AW921412</Data></Cell>
   </Row>
   <Row ss:AutoFitHeight="0">
    <Cell><Data ss:Type="String">A_44_P140148</Data></Cell>
    <Cell><Data ss:Type="Number">0.2132</Data></Cell>
    <Cell ss:StyleID="s62"><Data ss:Type="Number">1.9799999999999999E-4</Data></Cell>
    <Cell><Data ss:Type="Number">-1.48273057</Data></Cell>
    <Cell><Data ss:Type="String">NM_001106325</Data></Cell>
    <Cell><Data ss:Type="String">Cd248</Data></Cell>
   </Row>
   <Row ss:AutoFitHeight="0">
    <Cell><Data ss:Type="String">A_64_P066601</Data></Cell>
    <Cell><Data ss:Type="Number">0.2132</Data></Cell>
    <Cell ss:StyleID="s62"><Data ss:Type="Number">2.0000000000000001E-4</Data></Cell>
    <Cell><Data ss:Type="Number">-1.0811449</Data></Cell>
    <Cell><Data ss:Type="String">NM_001106323</Data></Cell>
    <Cell><Data ss:Type="String">Rhod</Data></Cell>
   </Row>
   <Row ss:AutoFitHeight="0">
    <Cell><Data ss:Type="String">A_44_P807058</Data></Cell>
    <Cell><Data ss:Type="Number">0.2132</Data></Cell>
    <Cell ss:StyleID="s62"><Data ss:Type="Number">2.03E-4</Data></Cell>
    <Cell><Data ss:Type="Number">-1.2370091000000001</Data></Cell>
    <Cell><Data ss:Type="String">NM_012843</Data></Cell>
    <Cell><Data ss:Type="String">Emp1</Data></Cell>
   </Row>
   <Row ss:AutoFitHeight="0">
    <Cell><Data ss:Type="String">A_44_P248133</Data></Cell>
    <Cell><Data ss:Type="Number">0.21540000000000001</Data></Cell>
    <Cell ss:StyleID="s62"><Data ss:Type="Number">2.12E-4</Data></Cell>
    <Cell><Data ss:Type="Number">-1.35238283</Data></Cell>
    <Cell><Data ss:Type="String">NM_001013127</Data></Cell>
    <Cell><Data ss:Type="String">Tagln2</Data></Cell>
   </Row>
   <Row ss:AutoFitHeight="0">
    <Cell><Data ss:Type="String">A_42_P771346</Data></Cell>
    <Cell><Data ss:Type="Number">0.24360000000000001</Data></Cell>
    <Cell ss:StyleID="s62"><Data ss:Type="Number">2.4800000000000001E-4</Data></Cell>
    <Cell><Data ss:Type="Number">-1.8202822000000001</Data></Cell>
    <Cell><Data ss:Type="String">NM_022441</Data></Cell>
    <Cell><Data ss:Type="String">Acvrl1</Data></Cell>
   </Row>
   <Row ss:AutoFitHeight="0">
    <Cell><Data ss:Type="String">A_44_P284753</Data></Cell>
    <Cell><Data ss:Type="Number">0.26</Data></Cell>
    <Cell ss:StyleID="s62"><Data ss:Type="Number">2.7500000000000002E-4</Data></Cell>
    <Cell><Data ss:Type="Number">-0.99128720000000003</Data></Cell>
    <Cell><Data ss:Type="String">NM_013220</Data></Cell>
    <Cell><Data ss:Type="String">Ankrd1</Data></Cell>
   </Row>
   <Row ss:AutoFitHeight="0">
    <Cell><Data ss:Type="String">A_42_P581001</Data></Cell>
    <Cell><Data ss:Type="Number">0.26</Data></Cell>
    <Cell ss:StyleID="s62"><Data ss:Type="Number">2.81E-4</Data></Cell>
    <Cell><Data ss:Type="Number">-2.2555504000000002</Data></Cell>
    <Cell><Data ss:Type="String">NM_053485</Data></Cell>
    <Cell><Data ss:Type="String">S100a6</Data></Cell>
   </Row>
   <Row ss:AutoFitHeight="0">
    <Cell><Data ss:Type="String">A_64_P092414</Data></Cell>
    <Cell><Data ss:Type="Number">0.27660000000000001</Data></Cell>
    <Cell ss:StyleID="s62"><Data ss:Type="Number">3.1399999999999999E-4</Data></Cell>
    <Cell><Data ss:Type="Number">-1.1343684999999999</Data></Cell>
    <Cell><Data ss:Type="String">NM_053488</Data></Cell>
    <Cell><Data ss:Type="String">Col5a2</Data></Cell>
   </Row>
   <Row ss:AutoFitHeight="0">
    <Cell><Data ss:Type="String">A_42_P628981</Data></Cell>
    <Cell><Data ss:Type="Number">0.27660000000000001</Data></Cell>
    <Cell ss:StyleID="s62"><Data ss:Type="Number">3.1799999999999998E-4</Data></Cell>
    <Cell><Data ss:Type="Number">-1.70249673</Data></Cell>
    <Cell><Data ss:Type="String">NM_001007691</Data></Cell>
    <Cell><Data ss:Type="String">Prss23</Data></Cell>
   </Row>
   <Row ss:AutoFitHeight="0">
    <Cell><Data ss:Type="String">A_44_P384090</Data></Cell>
    <Cell><Data ss:Type="Number">0.27660000000000001</Data></Cell>
    <Cell ss:StyleID="s62"><Data ss:Type="Number">3.28E-4</Data></Cell>
    <Cell><Data ss:Type="Number">-1.1057091999999999</Data></Cell>
    <Cell><Data ss:Type="String">NM_022531</Data></Cell>
    <Cell><Data ss:Type="String">Des</Data></Cell>
   </Row>
   <Row ss:AutoFitHeight="0">
    <Cell><Data ss:Type="String">A_44_P525235</Data></Cell>
    <Cell><Data ss:Type="Number">0.27660000000000001</Data></Cell>
    <Cell ss:StyleID="s62"><Data ss:Type="Number">3.3500000000000001E-4</Data></Cell>
    <Cell><Data ss:Type="Number">-1.73379353</Data></Cell>
    <Cell><Data ss:Type="String">NM_001108550</Data></Cell>
    <Cell><Data ss:Type="String">Postn</Data></Cell>
   </Row>
   <Row ss:AutoFitHeight="0">
    <Cell><Data ss:Type="String">A_64_P005576</Data></Cell>
    <Cell><Data ss:Type="Number">0.34110000000000001</Data></Cell>
    <Cell ss:StyleID="s62"><Data ss:Type="Number">4.2499999999999998E-4</Data></Cell>
    <Cell><Data ss:Type="Number">-1.36328267</Data></Cell>
    <Cell><Data ss:Type="String">NM_019905</Data></Cell>
    <Cell><Data ss:Type="String">Anxa2</Data></Cell>
   </Row>
   <Row ss:AutoFitHeight="0">
    <Cell><Data ss:Type="String">A_64_P147871</Data></Cell>
    <Cell><Data ss:Type="Number">0.37980000000000003</Data></Cell>
    <Cell ss:StyleID="s62"><Data ss:Type="Number">4.86E-4</Data></Cell>
    <Cell><Data ss:Type="Number">-1.5831983300000001</Data></Cell>
    <Cell><Data ss:Type="String">FQ223062</Data></Cell>
   </Row>
   <Row ss:AutoFitHeight="0">
    <Cell><Data ss:Type="String">A_44_P127337</Data></Cell>
    <Cell><Data ss:Type="Number">0.41120000000000001</Data></Cell>
    <Cell ss:StyleID="s62"><Data ss:Type="Number">5.3899999999999998E-4</Data></Cell>
    <Cell><Data ss:Type="Number">-1.19704783</Data></Cell>
    <Cell><Data ss:Type="String">XM_001059526</Data></Cell>
    <Cell><Data ss:Type="String">Rbpms</Data></Cell>
   </Row>
   <Row ss:AutoFitHeight="0">
    <Cell><Data ss:Type="String">A_44_P1029032</Data></Cell>
    <Cell><Data ss:Type="Number">0.46189999999999998</Data></Cell>
    <Cell ss:StyleID="s62"><Data ss:Type="Number">6.2100000000000002E-4</Data></Cell>
    <Cell><Data ss:Type="Number">-0.96847066999999998</Data></Cell>
    <Cell><Data ss:Type="String">NM_053441</Data></Cell>
    <Cell><Data ss:Type="String">Slco1c1</Data></Cell>
   </Row>
   <Row ss:AutoFitHeight="0">
    <Cell><Data ss:Type="String">A_64_P155270</Data></Cell>
    <Cell><Data ss:Type="Number">0.47449999999999998</Data></Cell>
    <Cell ss:StyleID="s62"><Data ss:Type="Number">6.78E-4</Data></Cell>
    <Cell><Data ss:Type="Number">-1.1179688999999999</Data></Cell>
    <Cell><Data ss:Type="String">NM_031720</Data></Cell>
    <Cell><Data ss:Type="String">Dio2</Data></Cell>
   </Row>
   <Row ss:AutoFitHeight="0">
    <Cell><Data ss:Type="String">A_64_P009255</Data></Cell>
    <Cell><Data ss:Type="Number">0.47449999999999998</Data></Cell>
    <Cell ss:StyleID="s62"><Data ss:Type="Number">6.8099999999999996E-4</Data></Cell>
    <Cell><Data ss:Type="Number">-3.0298272700000002</Data></Cell>
    <Cell><Data ss:Type="String">NM_001012091</Data></Cell>
    <Cell><Data ss:Type="String">Foxs1</Data></Cell>
   </Row>
   <Row ss:AutoFitHeight="0">
    <Cell><Data ss:Type="String">A_42_P660129</Data></Cell>
    <Cell><Data ss:Type="Number">0.47449999999999998</Data></Cell>
    <Cell ss:StyleID="s62"><Data ss:Type="Number">6.9300000000000004E-4</Data></Cell>
    <Cell><Data ss:Type="Number">-1.0740948299999999</Data></Cell>
    <Cell><Data ss:Type="String">NM_130422</Data></Cell>
    <Cell><Data ss:Type="String">Casp12</Data></Cell>
   </Row>
   <Row ss:AutoFitHeight="0">
    <Cell><Data ss:Type="String">A_44_P349553</Data></Cell>
    <Cell><Data ss:Type="Number">0.47449999999999998</Data></Cell>
    <Cell ss:StyleID="s62"><Data ss:Type="Number">6.9999999999999999E-4</Data></Cell>
    <Cell><Data ss:Type="Number">-1.6020006</Data></Cell>
    <Cell><Data ss:Type="String">XM_001079629</Data></Cell>
    <Cell><Data ss:Type="String">Col6a1</Data></Cell>
   </Row>
   <Row ss:AutoFitHeight="0">
    <Cell><Data ss:Type="String">A_64_P109202</Data></Cell>
    <Cell><Data ss:Type="Number">0.47510000000000002</Data></Cell>
    <Cell ss:StyleID="s62"><Data ss:Type="Number">7.2000000000000005E-4</Data></Cell>
    <Cell><Data ss:Type="Number">2.06941343</Data></Cell>
    <Cell><Data ss:Type="String">NM_001134696</Data></Cell>
    <Cell><Data ss:Type="String">Ctxn3</Data></Cell>
   </Row>
   <Row ss:AutoFitHeight="0">
    <Cell><Data ss:Type="String">A_64_P147868</Data></Cell>
    <Cell><Data ss:Type="Number">0.47510000000000002</Data></Cell>
    <Cell ss:StyleID="s62"><Data ss:Type="Number">7.3200000000000001E-4</Data></Cell>
    <Cell><Data ss:Type="Number">-1.5716413</Data></Cell>
    <Cell><Data ss:Type="String">XM_001064539</Data></Cell>
    <Cell><Data ss:Type="String">RGD1563581</Data></Cell>
   </Row>
   <Row ss:AutoFitHeight="0">
    <Cell><Data ss:Type="String">A_64_P024655</Data></Cell>
    <Cell><Data ss:Type="Number">0.47570000000000001</Data></Cell>
    <Cell ss:StyleID="s62"><Data ss:Type="Number">7.4899999999999999E-4</Data></Cell>
    <Cell><Data ss:Type="Number">-1.10434787</Data></Cell>
    <Cell><Data ss:Type="String">NM_001100970</Data></Cell>
    <Cell><Data ss:Type="String">Aebp1</Data></Cell>
   </Row>
   <Row ss:AutoFitHeight="0">
    <Cell><Data ss:Type="String">A_43_P12783</Data></Cell>
    <Cell><Data ss:Type="Number">0.50270000000000004</Data></Cell>
    <Cell ss:StyleID="s62"><Data ss:Type="Number">8.0699999999999999E-4</Data></Cell>
    <Cell><Data ss:Type="Number">-1.3660168699999999</Data></Cell>
    <Cell><Data ss:Type="String">NM_053356</Data></Cell>
    <Cell><Data ss:Type="String">Col1a2</Data></Cell>
   </Row>
   <Row ss:AutoFitHeight="0">
    <Cell><Data ss:Type="String">A_64_P037587</Data></Cell>
    <Cell><Data ss:Type="Number">0.50870000000000004</Data></Cell>
    <Cell ss:StyleID="s62"><Data ss:Type="Number">8.34E-4</Data></Cell>
    <Cell><Data ss:Type="Number">-1.2012606299999999</Data></Cell>
    <Cell><Data ss:Type="String">NM_001099483</Data></Cell>
    <Cell><Data ss:Type="String">Vom2r36</Data></Cell>
   </Row>
   <Row ss:AutoFitHeight="0">
    <Cell><Data ss:Type="String">A_64_P005258</Data></Cell>
    <Cell><Data ss:Type="Number">0.51839999999999997</Data></Cell>
    <Cell ss:StyleID="s62"><Data ss:Type="Number">8.6799999999999996E-4</Data></Cell>
    <Cell><Data ss:Type="Number">-2.2369873</Data></Cell>
    <Cell><Data ss:Type="String">XR_085910</Data></Cell>
   </Row>
   <Row ss:AutoFitHeight="0">
    <Cell><Data ss:Type="String">A_43_P11820</Data></Cell>
    <Cell><Data ss:Type="Number">0.51839999999999997</Data></Cell>
    <Cell ss:StyleID="s62"><Data ss:Type="Number">8.8400000000000002E-4</Data></Cell>
    <Cell><Data ss:Type="Number">-1.7767021000000001</Data></Cell>
    <Cell><Data ss:Type="String">NM_017099</Data></Cell>
    <Cell><Data ss:Type="String">Kcnj8</Data></Cell>
   </Row>
   <Row ss:AutoFitHeight="0">
    <Cell><Data ss:Type="String">A_64_P085851</Data></Cell>
    <Cell><Data ss:Type="Number">0.55840000000000001</Data></Cell>
    <Cell ss:StyleID="s62"><Data ss:Type="Number">9.7000000000000005E-4</Data></Cell>
    <Cell><Data ss:Type="Number">-1.3912983299999999</Data></Cell>
    <Cell><Data ss:Type="String">NM_013146</Data></Cell>
    <Cell><Data ss:Type="String">Cald1</Data></Cell>
   </Row>
   <Row ss:AutoFitHeight="0">
    <Cell><Data ss:Type="String">A_64_P144968</Data></Cell>
    <Cell><Data ss:Type="Number">0.56559999999999999</Data></Cell>
    <Cell ss:StyleID="s62"><Data ss:Type="Number">1E-3</Data></Cell>
    <Cell><Data ss:Type="Number">1.27456367</Data></Cell>
    <Cell><Data ss:Type="String">NM_053988</Data></Cell>
    <Cell><Data ss:Type="String">Calb2</Data></Cell>
   </Row>
   <Row ss:AutoFitHeight="0">
    <Cell><Data ss:Type="String">A_64_P068449</Data></Cell>
    <Cell><Data ss:Type="Number">0.6129</Data></Cell>
    <Cell ss:StyleID="s62"><Data ss:Type="Number">1.1100000000000001E-3</Data></Cell>
    <Cell><Data ss:Type="Number">-1.8715761</Data></Cell>
    <Cell><Data ss:Type="String">XM_228043</Data></Cell>
    <Cell><Data ss:Type="String">Rab44</Data></Cell>
   </Row>
   <Row ss:AutoFitHeight="0">
    <Cell><Data ss:Type="String">A_44_P337914</Data></Cell>
    <Cell><Data ss:Type="Number">0.6129</Data></Cell>
    <Cell ss:StyleID="s62"><Data ss:Type="Number">1.15E-3</Data></Cell>
    <Cell><Data ss:Type="Number">-1.57471377</Data></Cell>
    <Cell><Data ss:Type="String">XM_229254</Data></Cell>
   </Row>
   <Row ss:AutoFitHeight="0">
    <Cell><Data ss:Type="String">A_44_P105225</Data></Cell>
    <Cell><Data ss:Type="Number">0.6129</Data></Cell>
    <Cell ss:StyleID="s62"><Data ss:Type="Number">1.16E-3</Data></Cell>
    <Cell><Data ss:Type="Number">-2.1738239300000002</Data></Cell>
    <Cell><Data ss:Type="String">NM_001106047</Data></Cell>
    <Cell><Data ss:Type="String">Loxl2</Data></Cell>
   </Row>
   <Row ss:AutoFitHeight="0">
    <Cell><Data ss:Type="String">A_44_P427346</Data></Cell>
    <Cell><Data ss:Type="Number">0.6129</Data></Cell>
    <Cell ss:StyleID="s62"><Data ss:Type="Number">1.17E-3</Data></Cell>
    <Cell><Data ss:Type="Number">-1.5904795700000001</Data></Cell>
    <Cell><Data ss:Type="String">NM_134378</Data></Cell>
    <Cell><Data ss:Type="String">Sulf1</Data></Cell>
   </Row>
   <Row ss:AutoFitHeight="0">
    <Cell><Data ss:Type="String">A_64_P153552</Data></Cell>
    <Cell><Data ss:Type="Number">0.6129</Data></Cell>
    <Cell ss:StyleID="s62"><Data ss:Type="Number">1.1999999999999999E-3</Data></Cell>
    <Cell><Data ss:Type="Number">-1.56121723</Data></Cell>
    <Cell><Data ss:Type="String">XM_002729212</Data></Cell>
    <Cell><Data ss:Type="String">RGD1565648</Data></Cell>
   </Row>
   <Row ss:AutoFitHeight="0">
    <Cell><Data ss:Type="String">A_64_P007847</Data></Cell>
    <Cell><Data ss:Type="Number">0.6129</Data></Cell>
    <Cell ss:StyleID="s62"><Data ss:Type="Number">1.2099999999999999E-3</Data></Cell>
    <Cell><Data ss:Type="Number">-0.77589706999999997</Data></Cell>
    <Cell><Data ss:Type="String">NM_001047909</Data></Cell>
    <Cell><Data ss:Type="String">Mrps28</Data></Cell>
   </Row>
   <Row ss:AutoFitHeight="0">
    <Cell><Data ss:Type="String">A_64_P140716</Data></Cell>
    <Cell><Data ss:Type="Number">0.61370000000000002</Data></Cell>
    <Cell ss:StyleID="s62"><Data ss:Type="Number">1.23E-3</Data></Cell>
    <Cell><Data ss:Type="Number">-2.1208729000000002</Data></Cell>
    <Cell><Data ss:Type="String">NM_031004</Data></Cell>
    <Cell><Data ss:Type="String">Acta2</Data></Cell>
   </Row>
   <Row ss:AutoFitHeight="0">
    <Cell><Data ss:Type="String">A_44_P492084</Data></Cell>
    <Cell><Data ss:Type="Number">0.61370000000000002</Data></Cell>
    <Cell ss:StyleID="s62"><Data ss:Type="Number">1.2600000000000001E-3</Data></Cell>
    <Cell><Data ss:Type="Number">0.73985347000000001</Data></Cell>
    <Cell><Data ss:Type="String">XM_002728083</Data></Cell>
   </Row>
   <Row ss:AutoFitHeight="0">
    <Cell><Data ss:Type="String">A_64_P028441</Data></Cell>
    <Cell><Data ss:Type="Number">0.61370000000000002</Data></Cell>
    <Cell ss:StyleID="s62"><Data ss:Type="Number">1.2700000000000001E-3</Data></Cell>
    <Cell><Data ss:Type="Number">0.94440902999999998</Data></Cell>
   </Row>
   <Row ss:AutoFitHeight="0">
    <Cell><Data ss:Type="String">A_42_P481816</Data></Cell>
    <Cell><Data ss:Type="Number">0.61419999999999997</Data></Cell>
    <Cell ss:StyleID="s62"><Data ss:Type="Number">1.31E-3</Data></Cell>
    <Cell><Data ss:Type="Number">-1.9844382300000001</Data></Cell>
    <Cell><Data ss:Type="String">NM_001004245</Data></Cell>
    <Cell><Data ss:Type="String">Esam</Data></Cell>
   </Row>
   <Row ss:AutoFitHeight="0">
    <Cell><Data ss:Type="String">A_64_P085660</Data></Cell>
    <Cell><Data ss:Type="Number">0.61419999999999997</Data></Cell>
    <Cell ss:StyleID="s62"><Data ss:Type="Number">1.31E-3</Data></Cell>
    <Cell><Data ss:Type="Number">1.1880016</Data></Cell>
    <Cell><Data ss:Type="String">XM_001068233</Data></Cell>
    <Cell><Data ss:Type="String">LOC683962</Data></Cell>
   </Row>
   <Row ss:AutoFitHeight="0">
    <Cell><Data ss:Type="String">A_64_P140383</Data></Cell>
    <Cell><Data ss:Type="Number">0.65310000000000001</Data></Cell>
    <Cell ss:StyleID="s62"><Data ss:Type="Number">1.41E-3</Data></Cell>
    <Cell><Data ss:Type="Number">0.73913139999999999</Data></Cell>
   </Row>
   <Row ss:AutoFitHeight="0">
    <Cell><Data ss:Type="String">A_64_P013802</Data></Cell>
    <Cell><Data ss:Type="Number">0.67730000000000001</Data></Cell>
    <Cell ss:StyleID="s62"><Data ss:Type="Number">1.49E-3</Data></Cell>
    <Cell><Data ss:Type="Number">1.02496327</Data></Cell>
    <Cell><Data ss:Type="String">NM_001170469</Data></Cell>
    <Cell><Data ss:Type="String">Dcp2</Data></Cell>
   </Row>
   <Row ss:AutoFitHeight="0">
    <Cell><Data ss:Type="String">A_64_P093234</Data></Cell>
    <Cell><Data ss:Type="Number">0.69530000000000003</Data></Cell>
    <Cell ss:StyleID="s62"><Data ss:Type="Number">1.5499999999999999E-3</Data></Cell>
    <Cell><Data ss:Type="Number">-0.91622833000000004</Data></Cell>
    <Cell><Data ss:Type="String">XM_243912</Data></Cell>
    <Cell><Data ss:Type="String">Col12a1</Data></Cell>
   </Row>
   <Row ss:AutoFitHeight="0">
    <Cell><Data ss:Type="String">A_64_P159200</Data></Cell>
    <Cell><Data ss:Type="Number">0.69530000000000003</Data></Cell>
    <Cell ss:StyleID="s62"><Data ss:Type="Number">1.57E-3</Data></Cell>
    <Cell><Data ss:Type="Number">1.0401979699999999</Data></Cell>
   </Row>
   <Row ss:AutoFitHeight="0">
    <Cell><Data ss:Type="String">A_64_P010896</Data></Cell>
    <Cell><Data ss:Type="Number">0.70020000000000004</Data></Cell>
    <Cell ss:StyleID="s62"><Data ss:Type="Number">1.6100000000000001E-3</Data></Cell>
    <Cell><Data ss:Type="Number">-1.73475603</Data></Cell>
   </Row>
   <Row ss:AutoFitHeight="0">
    <Cell><Data ss:Type="String">A_64_P054631</Data></Cell>
    <Cell><Data ss:Type="Number">0.72499999999999998</Data></Cell>
    <Cell ss:StyleID="s62"><Data ss:Type="Number">1.7099999999999999E-3</Data></Cell>
    <Cell><Data ss:Type="Number">0.80495046999999997</Data></Cell>
   </Row>
   <Row ss:AutoFitHeight="0">
    <Cell><Data ss:Type="String">A_44_P459702</Data></Cell>
    <Cell><Data ss:Type="Number">0.72499999999999998</Data></Cell>
    <Cell ss:StyleID="s62"><Data ss:Type="Number">1.7099999999999999E-3</Data></Cell>
    <Cell><Data ss:Type="Number">-1.1680641</Data></Cell>
    <Cell><Data ss:Type="String">NM_001108028</Data></Cell>
    <Cell><Data ss:Type="String">L2hgdh</Data></Cell>
   </Row>
   <Row ss:AutoFitHeight="0">
    <Cell><Data ss:Type="String">A_64_P040278</Data></Cell>
    <Cell><Data ss:Type="Number">0.72670000000000001</Data></Cell>
    <Cell ss:StyleID="s62"><Data ss:Type="Number">1.7600000000000001E-3</Data></Cell>
    <Cell><Data ss:Type="Number">-1.2180742</Data></Cell>
    <Cell><Data ss:Type="String">NM_053304</Data></Cell>
    <Cell><Data ss:Type="String">Col1a1</Data></Cell>
   </Row>
   <Row ss:AutoFitHeight="0">
    <Cell><Data ss:Type="String">A_64_P159019</Data></Cell>
    <Cell><Data ss:Type="Number">0.72670000000000001</Data></Cell>
    <Cell ss:StyleID="s62"><Data ss:Type="Number">1.7600000000000001E-3</Data></Cell>
    <Cell><Data ss:Type="Number">-0.85752417000000003</Data></Cell>
    <Cell><Data ss:Type="String">NM_214821</Data></Cell>
    <Cell><Data ss:Type="String">Olr1413</Data></Cell>
   </Row>
   <Row ss:AutoFitHeight="0">
    <Cell><Data ss:Type="String">A_43_P11838</Data></Cell>
    <Cell><Data ss:Type="Number">0.80049999999999999</Data></Cell>
    <Cell ss:StyleID="s62"><Data ss:Type="Number">1.98E-3</Data></Cell>
    <Cell><Data ss:Type="Number">-0.99105332999999995</Data></Cell>
    <Cell><Data ss:Type="String">NM_017148</Data></Cell>
    <Cell><Data ss:Type="String">Csrp1</Data></Cell>
   </Row>
   <Row ss:AutoFitHeight="0">
    <Cell><Data ss:Type="String">A_42_P675879</Data></Cell>
    <Cell><Data ss:Type="Number">0.80049999999999999</Data></Cell>
    <Cell ss:StyleID="s62"><Data ss:Type="Number">1.99E-3</Data></Cell>
    <Cell><Data ss:Type="Number">0.95560626999999998</Data></Cell>
    <Cell><Data ss:Type="String">NM_173123</Data></Cell>
    <Cell><Data ss:Type="String">Cyp4f4</Data></Cell>
   </Row>
   <Row ss:AutoFitHeight="0">
    <Cell><Data ss:Type="String">A_64_P065643</Data></Cell>
    <Cell><Data ss:Type="Number">0.80279999999999996</Data></Cell>
    <Cell ss:StyleID="s62"><Data ss:Type="Number">2.0500000000000002E-3</Data></Cell>
    <Cell><Data ss:Type="Number">1.1414401300000001</Data></Cell>
    <Cell><Data ss:Type="String">XM_001066193</Data></Cell>
    <Cell><Data ss:Type="String">LOC686018</Data></Cell>
   </Row>
   <Row ss:AutoFitHeight="0">
    <Cell><Data ss:Type="String">A_64_P039834</Data></Cell>
    <Cell><Data ss:Type="Number">0.80279999999999996</Data></Cell>
    <Cell ss:StyleID="s62"><Data ss:Type="Number">2.0500000000000002E-3</Data></Cell>
    <Cell><Data ss:Type="Number">-1.3425460300000001</Data></Cell>
    <Cell><Data ss:Type="String">XR_086091</Data></Cell>
    <Cell><Data ss:Type="String">LOC100363324</Data></Cell>
   </Row>
   <Row ss:AutoFitHeight="0">
    <Cell><Data ss:Type="String">A_64_P163244</Data></Cell>
    <Cell><Data ss:Type="Number">0.86439999999999995</Data></Cell>
    <Cell ss:StyleID="s62"><Data ss:Type="Number">2.2599999999999999E-3</Data></Cell>
    <Cell><Data ss:Type="Number">-1.31795273</Data></Cell>
    <Cell><Data ss:Type="String">NM_001191584</Data></Cell>
    <Cell><Data ss:Type="String">Myom1</Data></Cell>
   </Row>
   <Row ss:AutoFitHeight="0">
    <Cell><Data ss:Type="String">A_44_P104821</Data></Cell>
    <Cell><Data ss:Type="Number">0.86439999999999995</Data></Cell>
    <Cell ss:StyleID="s62"><Data ss:Type="Number">2.2799999999999999E-3</Data></Cell>
    <Cell><Data ss:Type="Number">-0.64637922999999997</Data></Cell>
    <Cell><Data ss:Type="String">NM_024369</Data></Cell>
    <Cell><Data ss:Type="String">Fstl1</Data></Cell>
   </Row>
   <Row ss:AutoFitHeight="0">
    <Cell><Data ss:Type="String">A_64_P074998</Data></Cell>
    <Cell><Data ss:Type="Number">0.86439999999999995</Data></Cell>
    <Cell ss:StyleID="s62"><Data ss:Type="Number">2.3E-3</Data></Cell>
    <Cell><Data ss:Type="Number">-0.93914573000000001</Data></Cell>
    <Cell><Data ss:Type="String">NM_001107737</Data></Cell>
    <Cell><Data ss:Type="String">Itga4</Data></Cell>
   </Row>
   <Row ss:AutoFitHeight="0">
    <Cell><Data ss:Type="String">A_44_P445070</Data></Cell>
    <Cell><Data ss:Type="Number">0.88739999999999997</Data></Cell>
    <Cell ss:StyleID="s62"><Data ss:Type="Number">2.3999999999999998E-3</Data></Cell>
    <Cell><Data ss:Type="Number">-1.4999606700000001</Data></Cell>
    <Cell><Data ss:Type="String">NM_019904</Data></Cell>
    <Cell><Data ss:Type="String">Lgals1</Data></Cell>
   </Row>
   <Row ss:AutoFitHeight="0">
    <Cell><Data ss:Type="String">A_64_P004162</Data></Cell>
    <Cell><Data ss:Type="Number">0.88739999999999997</Data></Cell>
    <Cell ss:StyleID="s62"><Data ss:Type="Number">2.4099999999999998E-3</Data></Cell>
    <Cell><Data ss:Type="Number">-0.88469953000000001</Data></Cell>
    <Cell><Data ss:Type="String">NM_019139</Data></Cell>
    <Cell><Data ss:Type="String">Gdnf</Data></Cell>
   </Row>
   <Row ss:AutoFitHeight="0">
    <Cell><Data ss:Type="String">A_42_P736812</Data></Cell>
    <Cell><Data ss:Type="Number">0.88859999999999995</Data></Cell>
    <Cell ss:StyleID="s62"><Data ss:Type="Number">2.4499999999999999E-3</Data></Cell>
    <Cell><Data ss:Type="Number">-1.0926640000000001</Data></Cell>
    <Cell><Data ss:Type="String">NM_134449</Data></Cell>
    <Cell><Data ss:Type="String">Prkcdbp</Data></Cell>
   </Row>
   <Row ss:AutoFitHeight="0">
    <Cell><Data ss:Type="String">A_64_P076997</Data></Cell>
    <Cell><Data ss:Type="Number">0.89500000000000002</Data></Cell>
    <Cell ss:StyleID="s62"><Data ss:Type="Number">2.5100000000000001E-3</Data></Cell>
    <Cell><Data ss:Type="Number">1.0045421999999999</Data></Cell>
    <Cell><Data ss:Type="String">XM_001081131</Data></Cell>
    <Cell><Data ss:Type="String">RGD1561442</Data></Cell>
   </Row>
   <Row ss:AutoFitHeight="0">
    <Cell><Data ss:Type="String">A_64_P041673</Data></Cell>
    <Cell><Data ss:Type="Number">0.89500000000000002</Data></Cell>
    <Cell ss:StyleID="s62"><Data ss:Type="Number">2.5400000000000002E-3</Data></Cell>
    <Cell><Data ss:Type="Number">0.90312703000000005</Data></Cell>
    <Cell><Data ss:Type="String">XM_001079537</Data></Cell>
   </Row>
   <Row ss:AutoFitHeight="0">
    <Cell><Data ss:Type="String">A_64_P075739</Data></Cell>
    <Cell><Data ss:Type="Number">0.89500000000000002</Data></Cell>
    <Cell ss:StyleID="s62"><Data ss:Type="Number">2.5500000000000002E-3</Data></Cell>
    <Cell><Data ss:Type="Number">-1.42749093</Data></Cell>
   </Row>
   <Row ss:AutoFitHeight="0">
    <Cell><Data ss:Type="String">A_44_P475159</Data></Cell>
    <Cell><Data ss:Type="Number">0.90749999999999997</Data></Cell>
    <Cell ss:StyleID="s62"><Data ss:Type="Number">2.6199999999999999E-3</Data></Cell>
    <Cell><Data ss:Type="Number">-0.65507420000000005</Data></Cell>
    <Cell><Data ss:Type="String">NM_012673</Data></Cell>
    <Cell><Data ss:Type="String">Thy1</Data></Cell>
   </Row>
   <Row ss:AutoFitHeight="0">
    <Cell><Data ss:Type="String">A_64_P031581</Data></Cell>
    <Cell><Data ss:Type="Number">0.94099999999999995</Data></Cell>
    <Cell ss:StyleID="s62"><Data ss:Type="Number">2.7499999999999998E-3</Data></Cell>
    <Cell><Data ss:Type="Number">0.61308467</Data></Cell>
    <Cell><Data ss:Type="String">NM_001105937</Data></Cell>
    <Cell><Data ss:Type="String">Sgsm1</Data></Cell>
   </Row>
   <Row ss:AutoFitHeight="0">
    <Cell><Data ss:Type="String">A_44_P975458</Data></Cell>
    <Cell><Data ss:Type="Number">0.94099999999999995</Data></Cell>
    <Cell ss:StyleID="s62"><Data ss:Type="Number">2.7799999999999999E-3</Data></Cell>
    <Cell><Data ss:Type="Number">-0.72875776999999997</Data></Cell>
    <Cell><Data ss:Type="String">NM_001034932</Data></Cell>
    <Cell><Data ss:Type="String">C1qtnf6</Data></Cell>
   </Row>
   <Row ss:AutoFitHeight="0">
    <Cell><Data ss:Type="String">A_64_P082296</Data></Cell>
    <Cell><Data ss:Type="Number">0.99619999999999997</Data></Cell>
    <Cell ss:StyleID="s62"><Data ss:Type="Number">2.97E-3</Data></Cell>
    <Cell><Data ss:Type="Number">-1.1880919299999999</Data></Cell>
    <Cell><Data ss:Type="String">XM_001073855</Data></Cell>
   </Row>
   <Row ss:AutoFitHeight="0">
    <Cell><Data ss:Type="String">A_64_P008446</Data></Cell>
    <Cell><Data ss:Type="Number">1</Data></Cell>
    <Cell ss:StyleID="s62"><Data ss:Type="Number">3.1900000000000001E-3</Data></Cell>
    <Cell><Data ss:Type="Number">1.2235814</Data></Cell>
   </Row>
   <Row ss:AutoFitHeight="0">
    <Cell><Data ss:Type="String">A_44_P303883</Data></Cell>
    <Cell><Data ss:Type="Number">1</Data></Cell>
    <Cell ss:StyleID="s62"><Data ss:Type="Number">3.2499999999999999E-3</Data></Cell>
    <Cell><Data ss:Type="Number">-0.91513697000000005</Data></Cell>
    <Cell><Data ss:Type="String">NM_001107033</Data></Cell>
    <Cell><Data ss:Type="String">Tbx2</Data></Cell>
   </Row>
   <Row ss:AutoFitHeight="0">
    <Cell><Data ss:Type="String">A_44_P361416</Data></Cell>
    <Cell><Data ss:Type="Number">1</Data></Cell>
    <Cell ss:StyleID="s62"><Data ss:Type="Number">3.31E-3</Data></Cell>
    <Cell><Data ss:Type="Number">2.1074041999999999</Data></Cell>
    <Cell><Data ss:Type="String">XM_236231</Data></Cell>
    <Cell><Data ss:Type="String">RGD1563866</Data></Cell>
   </Row>
   <Row ss:AutoFitHeight="0">
    <Cell><Data ss:Type="String">A_44_P122252</Data></Cell>
    <Cell><Data ss:Type="Number">1</Data></Cell>
    <Cell ss:StyleID="s62"><Data ss:Type="Number">3.3400000000000001E-3</Data></Cell>
    <Cell><Data ss:Type="Number">0.71186426999999997</Data></Cell>
    <Cell><Data ss:Type="String">NM_022230</Data></Cell>
    <Cell><Data ss:Type="String">Stc2</Data></Cell>
   </Row>
   <Row ss:AutoFitHeight="0">
    <Cell><Data ss:Type="String">A_42_P517399</Data></Cell>
    <Cell><Data ss:Type="Number">1</Data></Cell>
    <Cell ss:StyleID="s62"><Data ss:Type="Number">3.3500000000000001E-3</Data></Cell>
    <Cell><Data ss:Type="Number">-1.1482121000000001</Data></Cell>
    <Cell><Data ss:Type="String">NM_030847</Data></Cell>
    <Cell><Data ss:Type="String">Emp3</Data></Cell>
   </Row>
   <Row ss:AutoFitHeight="0">
    <Cell><Data ss:Type="String">A_64_P037883</Data></Cell>
    <Cell><Data ss:Type="Number">1</Data></Cell>
    <Cell ss:StyleID="s62"><Data ss:Type="Number">3.4499999999999999E-3</Data></Cell>
    <Cell><Data ss:Type="Number">1.2654415699999999</Data></Cell>
    <Cell><Data ss:Type="String">XM_001071721</Data></Cell>
    <Cell><Data ss:Type="String">Tctex1d4</Data></Cell>
   </Row>
   <Row ss:AutoFitHeight="0">
    <Cell><Data ss:Type="String">A_42_P811423</Data></Cell>
    <Cell><Data ss:Type="Number">1</Data></Cell>
    <Cell ss:StyleID="s62"><Data ss:Type="Number">3.48E-3</Data></Cell>
    <Cell><Data ss:Type="Number">-0.92990633</Data></Cell>
    <Cell><Data ss:Type="String">NM_001107248</Data></Cell>
    <Cell><Data ss:Type="String">Vcl</Data></Cell>
   </Row>
   <Row ss:AutoFitHeight="0">
    <Cell><Data ss:Type="String">A_64_P160459</Data></Cell>
    <Cell><Data ss:Type="Number">1</Data></Cell>
    <Cell ss:StyleID="s62"><Data ss:Type="Number">3.5200000000000001E-3</Data></Cell>
    <Cell><Data ss:Type="Number">-1.7304465</Data></Cell>
   </Row>
   <Row ss:AutoFitHeight="0">
    <Cell><Data ss:Type="String">A_44_P988121</Data></Cell>
    <Cell><Data ss:Type="Number">1</Data></Cell>
    <Cell ss:StyleID="s62"><Data ss:Type="Number">3.6700000000000001E-3</Data></Cell>
    <Cell><Data ss:Type="Number">-0.80105767000000005</Data></Cell>
    <Cell><Data ss:Type="String">AW920845</Data></Cell>
   </Row>
   <Row ss:AutoFitHeight="0">
    <Cell><Data ss:Type="String">A_64_P064938</Data></Cell>
    <Cell><Data ss:Type="Number">1</Data></Cell>
    <Cell ss:StyleID="s62"><Data ss:Type="Number">4.0299999999999997E-3</Data></Cell>
    <Cell><Data ss:Type="Number">0.92339627000000002</Data></Cell>
    <Cell><Data ss:Type="String">NM_001109332</Data></Cell>
    <Cell><Data ss:Type="String">Dkk4</Data></Cell>
   </Row>
   <Row ss:AutoFitHeight="0">
    <Cell><Data ss:Type="String">A_64_P067035</Data></Cell>
    <Cell><Data ss:Type="Number">1</Data></Cell>
    <Cell ss:StyleID="s62"><Data ss:Type="Number">4.2100000000000002E-3</Data></Cell>
    <Cell><Data ss:Type="Number">-0.82803199999999999</Data></Cell>
    <Cell><Data ss:Type="String">NM_001159594</Data></Cell>
    <Cell><Data ss:Type="String">Casq1</Data></Cell>
   </Row>
   <Row ss:AutoFitHeight="0">
    <Cell><Data ss:Type="String">A_44_P494869</Data></Cell>
    <Cell><Data ss:Type="Number">1</Data></Cell>
    <Cell ss:StyleID="s62"><Data ss:Type="Number">4.3200000000000001E-3</Data></Cell>
    <Cell><Data ss:Type="Number">1.1297756299999999</Data></Cell>
    <Cell><Data ss:Type="String">NM_001106887</Data></Cell>
    <Cell><Data ss:Type="String">Guca1a</Data></Cell>
   </Row>
   <Row ss:AutoFitHeight="0">
    <Cell><Data ss:Type="String">A_64_P014273</Data></Cell>
    <Cell><Data ss:Type="Number">1</Data></Cell>
    <Cell ss:StyleID="s62"><Data ss:Type="Number">4.3499999999999997E-3</Data></Cell>
    <Cell><Data ss:Type="Number">1.0376479000000001</Data></Cell>
    <Cell><Data ss:Type="String">NM_001000602</Data></Cell>
    <Cell><Data ss:Type="String">Olr788</Data></Cell>
   </Row>
   <Row ss:AutoFitHeight="0">
    <Cell><Data ss:Type="String">A_44_P239300</Data></Cell>
    <Cell><Data ss:Type="Number">1</Data></Cell>
    <Cell ss:StyleID="s62"><Data ss:Type="Number">4.3899999999999998E-3</Data></Cell>
    <Cell><Data ss:Type="Number">-1.0478107699999999</Data></Cell>
    <Cell><Data ss:Type="String">NM_001013975</Data></Cell>
    <Cell><Data ss:Type="String">RGD1307119</Data></Cell>
   </Row>
   <Row ss:AutoFitHeight="0">
    <Cell><Data ss:Type="String">A_42_P506198</Data></Cell>
    <Cell><Data ss:Type="Number">1</Data></Cell>
    <Cell ss:StyleID="s62"><Data ss:Type="Number">4.4099999999999999E-3</Data></Cell>
    <Cell><Data ss:Type="Number">-0.85326252999999996</Data></Cell>
    <Cell><Data ss:Type="String">NM_001173972</Data></Cell>
    <Cell><Data ss:Type="String">Itga8</Data></Cell>
   </Row>
   <Row ss:AutoFitHeight="0">
    <Cell><Data ss:Type="String">A_44_P319256</Data></Cell>
    <Cell><Data ss:Type="Number">1</Data></Cell>
    <Cell ss:StyleID="s62"><Data ss:Type="Number">4.4099999999999999E-3</Data></Cell>
    <Cell><Data ss:Type="Number">-0.75535189999999997</Data></Cell>
    <Cell><Data ss:Type="String">NM_001127546</Data></Cell>
    <Cell><Data ss:Type="String">Kdelr3</Data></Cell>
   </Row>
   <Row ss:AutoFitHeight="0">
    <Cell><Data ss:Type="String">A_64_P159678</Data></Cell>
    <Cell><Data ss:Type="Number">1</Data></Cell>
    <Cell ss:StyleID="s62"><Data ss:Type="Number">4.45E-3</Data></Cell>
    <Cell><Data ss:Type="Number">-1.2192559700000001</Data></Cell>
    <Cell><Data ss:Type="String">NM_031525</Data></Cell>
    <Cell><Data ss:Type="String">Pdgfrb</Data></Cell>
   </Row>
   <Row ss:AutoFitHeight="0">
    <Cell><Data ss:Type="String">A_64_P010037</Data></Cell>
    <Cell><Data ss:Type="Number">1</Data></Cell>
    <Cell ss:StyleID="s62"><Data ss:Type="Number">4.47E-3</Data></Cell>
    <Cell><Data ss:Type="Number">1.2823846699999999</Data></Cell>
    <Cell><Data ss:Type="String">NM_001134578</Data></Cell>
    <Cell><Data ss:Type="String">RGD1309139</Data></Cell>
   </Row>
   <Row ss:AutoFitHeight="0">
    <Cell><Data ss:Type="String">A_64_P149501</Data></Cell>
    <Cell><Data ss:Type="Number">1</Data></Cell>
    <Cell ss:StyleID="s62"><Data ss:Type="Number">4.6800000000000001E-3</Data></Cell>
    <Cell><Data ss:Type="Number">-1.36762633</Data></Cell>
    <Cell><Data ss:Type="String">NM_001135009</Data></Cell>
    <Cell><Data ss:Type="String">Col4a1</Data></Cell>
   </Row>
   <Row ss:AutoFitHeight="0">
    <Cell><Data ss:Type="String">A_64_P125501</Data></Cell>
    <Cell><Data ss:Type="Number">1</Data></Cell>
    <Cell ss:StyleID="s62"><Data ss:Type="Number">4.6899999999999997E-3</Data></Cell>
    <Cell><Data ss:Type="Number">0.90168057000000001</Data></Cell>
    <Cell><Data ss:Type="String">NM_199496</Data></Cell>
    <Cell><Data ss:Type="String">Zbtb25</Data></Cell>
   </Row>
   <Row ss:AutoFitHeight="0">
    <Cell><Data ss:Type="String">A_42_P576953</Data></Cell>
    <Cell><Data ss:Type="Number">1</Data></Cell>
    <Cell ss:StyleID="s62"><Data ss:Type="Number">4.7099999999999998E-3</Data></Cell>
    <Cell><Data ss:Type="Number">-2.0579901</Data></Cell>
    <Cell><Data ss:Type="String">NM_138882</Data></Cell>
    <Cell><Data ss:Type="String">Pla1a</Data></Cell>
   </Row>
   <Row ss:AutoFitHeight="0">
    <Cell><Data ss:Type="String">A_44_P296057</Data></Cell>
    <Cell><Data ss:Type="Number">1</Data></Cell>
    <Cell ss:StyleID="s62"><Data ss:Type="Number">4.8300000000000001E-3</Data></Cell>
    <Cell><Data ss:Type="Number">-1.05068793</Data></Cell>
    <Cell><Data ss:Type="String">NM_031747</Data></Cell>
    <Cell><Data ss:Type="String">Cnn1</Data></Cell>
   </Row>
   <Row ss:AutoFitHeight="0">
    <Cell><Data ss:Type="String">A_44_P992908</Data></Cell>
    <Cell><Data ss:Type="Number">1</Data></Cell>
    <Cell ss:StyleID="s62"><Data ss:Type="Number">4.8999999999999998E-3</Data></Cell>
    <Cell><Data ss:Type="Number">-1.70924297</Data></Cell>
    <Cell><Data ss:Type="String">NM_031970</Data></Cell>
    <Cell><Data ss:Type="String">Hspb1</Data></Cell>
   </Row>
   <Row ss:AutoFitHeight="0">
    <Cell><Data ss:Type="String">A_64_P063305</Data></Cell>
    <Cell><Data ss:Type="Number">1</Data></Cell>
    <Cell ss:StyleID="s62"><Data ss:Type="Number">5.1999999999999998E-3</Data></Cell>
    <Cell><Data ss:Type="Number">0.59593700000000005</Data></Cell>
    <Cell><Data ss:Type="String">NM_001173371</Data></Cell>
    <Cell><Data ss:Type="String">Zfp609</Data></Cell>
   </Row>
   <Row ss:AutoFitHeight="0">
    <Cell><Data ss:Type="String">A_64_P154019</Data></Cell>
    <Cell><Data ss:Type="Number">1</Data></Cell>
    <Cell ss:StyleID="s62"><Data ss:Type="Number">5.2900000000000004E-3</Data></Cell>
    <Cell><Data ss:Type="Number">0.79904973000000001</Data></Cell>
    <Cell><Data ss:Type="String">NM_012643</Data></Cell>
    <Cell><Data ss:Type="String">Ret</Data></Cell>
   </Row>
   <Row ss:AutoFitHeight="0">
    <Cell><Data ss:Type="String">A_43_P22034</Data></Cell>
    <Cell><Data ss:Type="Number">1</Data></Cell>
    <Cell ss:StyleID="s62"><Data ss:Type="Number">5.3099999999999996E-3</Data></Cell>
    <Cell><Data ss:Type="Number">0.9969209</Data></Cell>
    <Cell><Data ss:Type="String">XM_001073799</Data></Cell>
    <Cell><Data ss:Type="String">Ndufaf2</Data></Cell>
   </Row>
   <Row ss:AutoFitHeight="0">
    <Cell><Data ss:Type="String">A_42_P616287</Data></Cell>
    <Cell><Data ss:Type="Number">1</Data></Cell>
    <Cell ss:StyleID="s62"><Data ss:Type="Number">5.3299999999999997E-3</Data></Cell>
    <Cell><Data ss:Type="Number">-0.59089113000000004</Data></Cell>
    <Cell><Data ss:Type="String">NM_001134555</Data></Cell>
    <Cell><Data ss:Type="String">C1r</Data></Cell>
   </Row>
   <Row ss:AutoFitHeight="0">
    <Cell><Data ss:Type="String">A_64_P113725</Data></Cell>
    <Cell><Data ss:Type="Number">1</Data></Cell>
    <Cell ss:StyleID="s62"><Data ss:Type="Number">5.4299999999999999E-3</Data></Cell>
    <Cell><Data ss:Type="Number">-0.70685816999999995</Data></Cell>
    <Cell><Data ss:Type="String">NM_019225</Data></Cell>
    <Cell><Data ss:Type="String">Slc1a3</Data></Cell>
   </Row>
   <Row ss:AutoFitHeight="0">
    <Cell><Data ss:Type="String">A_44_P451357</Data></Cell>
    <Cell><Data ss:Type="Number">1</Data></Cell>
    <Cell ss:StyleID="s62"><Data ss:Type="Number">5.45E-3</Data></Cell>
    <Cell><Data ss:Type="Number">-1.16195067</Data></Cell>
    <Cell><Data ss:Type="String">NM_012656</Data></Cell>
    <Cell><Data ss:Type="String">Sparc</Data></Cell>
   </Row>
   <Row ss:AutoFitHeight="0">
    <Cell><Data ss:Type="String">A_44_P525203</Data></Cell>
    <Cell><Data ss:Type="Number">1</Data></Cell>
    <Cell ss:StyleID="s62"><Data ss:Type="Number">5.47E-3</Data></Cell>
    <Cell><Data ss:Type="Number">0.66533189999999998</Data></Cell>
    <Cell><Data ss:Type="String">XM_002725112</Data></Cell>
    <Cell><Data ss:Type="String">Hmbox1</Data></Cell>
   </Row>
   <Row ss:AutoFitHeight="0">
    <Cell><Data ss:Type="String">A_44_P668313</Data></Cell>
    <Cell><Data ss:Type="Number">1</Data></Cell>
    <Cell ss:StyleID="s62"><Data ss:Type="Number">5.5100000000000001E-3</Data></Cell>
    <Cell><Data ss:Type="Number">-1.27937623</Data></Cell>
    <Cell><Data ss:Type="String">NM_001195564</Data></Cell>
    <Cell><Data ss:Type="String">Uaca</Data></Cell>
   </Row>
   <Row ss:AutoFitHeight="0">
    <Cell><Data ss:Type="String">A_64_P162317</Data></Cell>
    <Cell><Data ss:Type="Number">1</Data></Cell>
    <Cell ss:StyleID="s62"><Data ss:Type="Number">5.5199999999999997E-3</Data></Cell>
    <Cell><Data ss:Type="Number">1.07346257</Data></Cell>
    <Cell><Data ss:Type="String">XM_001064042</Data></Cell>
    <Cell><Data ss:Type="String">RGD1562641</Data></Cell>
   </Row>
   <Row ss:AutoFitHeight="0">
    <Cell><Data ss:Type="String">A_44_P302094</Data></Cell>
    <Cell><Data ss:Type="Number">1</Data></Cell>
    <Cell ss:StyleID="s62"><Data ss:Type="Number">5.5700000000000003E-3</Data></Cell>
    <Cell><Data ss:Type="Number">1.3781562300000001</Data></Cell>
    <Cell><Data ss:Type="String">XM_222898</Data></Cell>
   </Row>
   <Row ss:AutoFitHeight="0">
    <Cell><Data ss:Type="String">A_44_P436808</Data></Cell>
    <Cell><Data ss:Type="Number">1</Data></Cell>
    <Cell ss:StyleID="s62"><Data ss:Type="Number">5.6899999999999997E-3</Data></Cell>
    <Cell><Data ss:Type="Number">1.28637763</Data></Cell>
    <Cell><Data ss:Type="String">NM_001108161</Data></Cell>
    <Cell><Data ss:Type="String">Cilp</Data></Cell>
   </Row>
   <Row ss:AutoFitHeight="0">
    <Cell><Data ss:Type="String">A_44_P265013</Data></Cell>
    <Cell><Data ss:Type="Number">1</Data></Cell>
    <Cell ss:StyleID="s62"><Data ss:Type="Number">5.7999999999999996E-3</Data></Cell>
    <Cell><Data ss:Type="Number">-0.73639343000000002</Data></Cell>
    <Cell><Data ss:Type="String">NM_001134959</Data></Cell>
    <Cell><Data ss:Type="String">Pear1</Data></Cell>
   </Row>
   <Row ss:AutoFitHeight="0">
    <Cell><Data ss:Type="String">A_64_P344365</Data></Cell>
    <Cell><Data ss:Type="Number">1</Data></Cell>
    <Cell ss:StyleID="s62"><Data ss:Type="Number">5.8599999999999998E-3</Data></Cell>
    <Cell><Data ss:Type="Number">0.57462760000000002</Data></Cell>
    <Cell><Data ss:Type="String">NM_001191085</Data></Cell>
    <Cell><Data ss:Type="String">Mical3</Data></Cell>
   </Row>
   <Row ss:AutoFitHeight="0">
    <Cell><Data ss:Type="String">A_64_P041777</Data></Cell>
    <Cell><Data ss:Type="Number">1</Data></Cell>
    <Cell ss:StyleID="s62"><Data ss:Type="Number">5.9199999999999999E-3</Data></Cell>
    <Cell><Data ss:Type="Number">0.70018382999999995</Data></Cell>
    <Cell><Data ss:Type="String">NM_001107654</Data></Cell>
    <Cell><Data ss:Type="String">RGD1306502</Data></Cell>
   </Row>
   <Row ss:AutoFitHeight="0">
    <Cell><Data ss:Type="String">A_64_P080344</Data></Cell>
    <Cell><Data ss:Type="Number">1</Data></Cell>
    <Cell ss:StyleID="s62"><Data ss:Type="Number">5.9699999999999996E-3</Data></Cell>
    <Cell><Data ss:Type="Number">-0.77077810000000002</Data></Cell>
    <Cell><Data ss:Type="String">XM_002726326</Data></Cell>
    <Cell><Data ss:Type="String">Mgam</Data></Cell>
   </Row>
   <Row ss:AutoFitHeight="0">
    <Cell><Data ss:Type="String">A_44_P210852</Data></Cell>
    <Cell><Data ss:Type="Number">1</Data></Cell>
    <Cell ss:StyleID="s62"><Data ss:Type="Number">5.9800000000000001E-3</Data></Cell>
    <Cell><Data ss:Type="Number">-1.2900278999999999</Data></Cell>
    <Cell><Data ss:Type="String">NM_001034187</Data></Cell>
    <Cell><Data ss:Type="String">Sh3rf2</Data></Cell>
   </Row>
   <Row ss:AutoFitHeight="0">
    <Cell><Data ss:Type="String">A_64_P128590</Data></Cell>
    <Cell><Data ss:Type="Number">1</Data></Cell>
    <Cell ss:StyleID="s62"><Data ss:Type="Number">6.0699999999999999E-3</Data></Cell>
    <Cell><Data ss:Type="Number">0.86921327000000004</Data></Cell>
    <Cell><Data ss:Type="String">NM_001108229</Data></Cell>
    <Cell><Data ss:Type="String">Slc16a14</Data></Cell>
   </Row>
   <Row ss:AutoFitHeight="0">
    <Cell><Data ss:Type="String">A_64_P074054</Data></Cell>
    <Cell><Data ss:Type="Number">1</Data></Cell>
    <Cell ss:StyleID="s62"><Data ss:Type="Number">6.1199999999999996E-3</Data></Cell>
    <Cell><Data ss:Type="Number">-0.72227642999999997</Data></Cell>
    <Cell><Data ss:Type="String">NM_001109559</Data></Cell>
    <Cell><Data ss:Type="String">LOC689959</Data></Cell>
   </Row>
   <Row ss:AutoFitHeight="0">
    <Cell><Data ss:Type="String">A_64_P027967</Data></Cell>
    <Cell><Data ss:Type="Number">1</Data></Cell>
    <Cell ss:StyleID="s62"><Data ss:Type="Number">6.1799999999999997E-3</Data></Cell>
    <Cell><Data ss:Type="Number">-1.28540283</Data></Cell>
    <Cell><Data ss:Type="String">NM_001001111</Data></Cell>
    <Cell><Data ss:Type="String">Olr1697</Data></Cell>
   </Row>
   <Row ss:AutoFitHeight="0">
    <Cell><Data ss:Type="String">A_64_P120125</Data></Cell>
    <Cell><Data ss:Type="Number">1</Data></Cell>
    <Cell ss:StyleID="s62"><Data ss:Type="Number">6.1799999999999997E-3</Data></Cell>
    <Cell><Data ss:Type="Number">-1.2846120299999999</Data></Cell>
   </Row>
   <Row ss:AutoFitHeight="0">
    <Cell><Data ss:Type="String">A_44_P1054991</Data></Cell>
    <Cell><Data ss:Type="Number">1</Data></Cell>
    <Cell ss:StyleID="s62"><Data ss:Type="Number">6.3099999999999996E-3</Data></Cell>
    <Cell><Data ss:Type="Number">1.3436252</Data></Cell>
    <Cell><Data ss:Type="String">NM_001191910</Data></Cell>
    <Cell><Data ss:Type="String">Gli1</Data></Cell>
   </Row>
   <Row ss:AutoFitHeight="0">
    <Cell><Data ss:Type="String">A_64_P037455</Data></Cell>
    <Cell><Data ss:Type="Number">1</Data></Cell>
    <Cell ss:StyleID="s62"><Data ss:Type="Number">6.3200000000000001E-3</Data></Cell>
    <Cell><Data ss:Type="Number">1.0463549700000001</Data></Cell>
   </Row>
   <Row ss:AutoFitHeight="0">
    <Cell><Data ss:Type="String">A_64_P038817</Data></Cell>
    <Cell><Data ss:Type="Number">1</Data></Cell>
    <Cell ss:StyleID="s62"><Data ss:Type="Number">6.3499999999999997E-3</Data></Cell>
    <Cell><Data ss:Type="Number">-0.66959900000000006</Data></Cell>
    <Cell><Data ss:Type="String">NM_017003</Data></Cell>
    <Cell><Data ss:Type="String">Erbb2</Data></Cell>
   </Row>
   <Row ss:AutoFitHeight="0">
    <Cell><Data ss:Type="String">A_43_P11683</Data></Cell>
    <Cell><Data ss:Type="Number">1</Data></Cell>
    <Cell ss:StyleID="s62"><Data ss:Type="Number">6.4000000000000003E-3</Data></Cell>
    <Cell><Data ss:Type="Number">-0.68329799999999996</Data></Cell>
    <Cell><Data ss:Type="String">NM_013057</Data></Cell>
    <Cell><Data ss:Type="String">F3</Data></Cell>
   </Row>
   <Row ss:AutoFitHeight="0">
    <Cell><Data ss:Type="String">A_64_P065565</Data></Cell>
    <Cell><Data ss:Type="Number">1</Data></Cell>
    <Cell ss:StyleID="s62"><Data ss:Type="Number">6.43E-3</Data></Cell>
    <Cell><Data ss:Type="Number">1.5230587</Data></Cell>
    <Cell><Data ss:Type="String">XM_002724805</Data></Cell>
    <Cell><Data ss:Type="String">Myo18b</Data></Cell>
   </Row>
   <Row ss:AutoFitHeight="0">
    <Cell><Data ss:Type="String">A_64_P396676</Data></Cell>
    <Cell><Data ss:Type="Number">1</Data></Cell>
    <Cell ss:StyleID="s62"><Data ss:Type="Number">6.4799999999999996E-3</Data></Cell>
    <Cell><Data ss:Type="Number">0.60900840000000001</Data></Cell>
    <Cell><Data ss:Type="String">BF402709</Data></Cell>
   </Row>
   <Row ss:AutoFitHeight="0">
    <Cell><Data ss:Type="String">A_44_P363301</Data></Cell>
    <Cell><Data ss:Type="Number">1</Data></Cell>
    <Cell ss:StyleID="s62"><Data ss:Type="Number">6.4900000000000001E-3</Data></Cell>
    <Cell><Data ss:Type="Number">1.44081897</Data></Cell>
   </Row>
   <Row ss:AutoFitHeight="0">
    <Cell><Data ss:Type="String">A_64_P134744</Data></Cell>
    <Cell><Data ss:Type="Number">1</Data></Cell>
    <Cell ss:StyleID="s62"><Data ss:Type="Number">6.5700000000000003E-3</Data></Cell>
    <Cell><Data ss:Type="Number">-1.0700463</Data></Cell>
    <Cell><Data ss:Type="String">NM_017112</Data></Cell>
    <Cell><Data ss:Type="String">Hpn</Data></Cell>
   </Row>
   <Row ss:AutoFitHeight="0">
    <Cell><Data ss:Type="String">A_42_P612939</Data></Cell>
    <Cell><Data ss:Type="Number">1</Data></Cell>
    <Cell ss:StyleID="s62"><Data ss:Type="Number">6.5799999999999999E-3</Data></Cell>
    <Cell><Data ss:Type="Number">-0.97197562999999998</Data></Cell>
    <Cell><Data ss:Type="String">NM_001107155</Data></Cell>
    <Cell><Data ss:Type="String">Tmem119</Data></Cell>
   </Row>
   <Row ss:AutoFitHeight="0">
    <Cell><Data ss:Type="String">A_64_P111065</Data></Cell>
    <Cell><Data ss:Type="Number">1</Data></Cell>
    <Cell ss:StyleID="s62"><Data ss:Type="Number">6.62E-3</Data></Cell>
    <Cell><Data ss:Type="Number">1.577312</Data></Cell>
    <Cell><Data ss:Type="String">XM_001079328</Data></Cell>
    <Cell><Data ss:Type="String">RGD1565071</Data></Cell>
   </Row>
   <Row ss:AutoFitHeight="0">
    <Cell><Data ss:Type="String">A_64_P127016</Data></Cell>
    <Cell><Data ss:Type="Number">1</Data></Cell>
    <Cell ss:StyleID="s62"><Data ss:Type="Number">6.6299999999999996E-3</Data></Cell>
    <Cell><Data ss:Type="Number">0.90202632999999999</Data></Cell>
    <Cell><Data ss:Type="String">NM_001130537</Data></Cell>
    <Cell><Data ss:Type="String">Zbtb39</Data></Cell>
   </Row>
   <Row ss:AutoFitHeight="0">
    <Cell><Data ss:Type="String">A_64_P020834</Data></Cell>
    <Cell><Data ss:Type="Number">1</Data></Cell>
    <Cell ss:StyleID="s62"><Data ss:Type="Number">6.6600000000000001E-3</Data></Cell>
    <Cell><Data ss:Type="Number">0.80603939999999996</Data></Cell>
    <Cell><Data ss:Type="String">NM_001109388</Data></Cell>
    <Cell><Data ss:Type="String">LOC680039</Data></Cell>
   </Row>
   <Row ss:AutoFitHeight="0">
    <Cell><Data ss:Type="String">A_44_P288291</Data></Cell>
    <Cell><Data ss:Type="Number">1</Data></Cell>
    <Cell ss:StyleID="s62"><Data ss:Type="Number">6.7099999999999998E-3</Data></Cell>
    <Cell><Data ss:Type="Number">-0.62204897000000003</Data></Cell>
    <Cell><Data ss:Type="String">NM_001012206</Data></Cell>
    <Cell><Data ss:Type="String">Phlda3</Data></Cell>
   </Row>
   <Row ss:AutoFitHeight="0">
    <Cell><Data ss:Type="String">A_42_P569711</Data></Cell>
    <Cell><Data ss:Type="Number">1</Data></Cell>
    <Cell ss:StyleID="s62"><Data ss:Type="Number">6.9699999999999996E-3</Data></Cell>
    <Cell><Data ss:Type="Number">-0.79128666999999997</Data></Cell>
    <Cell><Data ss:Type="String">NM_001108977</Data></Cell>
    <Cell><Data ss:Type="String">Epha2</Data></Cell>
   </Row>
   <Row ss:AutoFitHeight="0">
    <Cell><Data ss:Type="String">A_44_P458021</Data></Cell>
    <Cell><Data ss:Type="Number">1</Data></Cell>
    <Cell ss:StyleID="s62"><Data ss:Type="Number">7.0099999999999997E-3</Data></Cell>
    <Cell><Data ss:Type="Number">-1.9272575700000001</Data></Cell>
    <Cell><Data ss:Type="String">NM_012870</Data></Cell>
    <Cell><Data ss:Type="String">Tnfrsf11b</Data></Cell>
   </Row>
   <Row ss:AutoFitHeight="0">
    <Cell><Data ss:Type="String">A_64_P037567</Data></Cell>
    <Cell><Data ss:Type="Number">1</Data></Cell>
    <Cell ss:StyleID="s62"><Data ss:Type="Number">7.0200000000000002E-3</Data></Cell>
    <Cell><Data ss:Type="Number">0.81639459999999997</Data></Cell>
    <Cell><Data ss:Type="String">NM_001192007</Data></Cell>
    <Cell><Data ss:Type="String">Il25</Data></Cell>
   </Row>
   <Row ss:AutoFitHeight="0">
    <Cell><Data ss:Type="String">A_42_P802550</Data></Cell>
    <Cell><Data ss:Type="Number">1</Data></Cell>
    <Cell ss:StyleID="s62"><Data ss:Type="Number">7.0400000000000003E-3</Data></Cell>
    <Cell><Data ss:Type="Number">-0.84696833000000005</Data></Cell>
    <Cell><Data ss:Type="String">NM_017365</Data></Cell>
    <Cell><Data ss:Type="String">Pdlim1</Data></Cell>
   </Row>
   <Row ss:AutoFitHeight="0">
    <Cell><Data ss:Type="String">A_64_P096096</Data></Cell>
    <Cell><Data ss:Type="Number">1</Data></Cell>
    <Cell ss:StyleID="s62"><Data ss:Type="Number">7.1199999999999996E-3</Data></Cell>
    <Cell><Data ss:Type="Number">-0.83677667</Data></Cell>
    <Cell><Data ss:Type="String">NM_001134552</Data></Cell>
    <Cell><Data ss:Type="String">RGD1562551</Data></Cell>
   </Row>
   <Row ss:AutoFitHeight="0">
    <Cell><Data ss:Type="String">A_64_P092026</Data></Cell>
    <Cell><Data ss:Type="Number">1</Data></Cell>
    <Cell ss:StyleID="s62"><Data ss:Type="Number">7.1300000000000001E-3</Data></Cell>
    <Cell><Data ss:Type="Number">0.66793382999999995</Data></Cell>
    <Cell><Data ss:Type="String">NM_012863</Data></Cell>
    <Cell><Data ss:Type="String">Bhlha15</Data></Cell>
   </Row>
   <Row ss:AutoFitHeight="0">
    <Cell><Data ss:Type="String">A_44_P1029805</Data></Cell>
    <Cell><Data ss:Type="Number">1</Data></Cell>
    <Cell ss:StyleID="s62"><Data ss:Type="Number">7.1700000000000002E-3</Data></Cell>
    <Cell><Data ss:Type="Number">-1.3047169700000001</Data></Cell>
    <Cell><Data ss:Type="String">XM_217035</Data></Cell>
   </Row>
   <Row ss:AutoFitHeight="0">
    <Cell><Data ss:Type="String">A_64_P059580</Data></Cell>
    <Cell><Data ss:Type="Number">1</Data></Cell>
    <Cell ss:StyleID="s62"><Data ss:Type="Number">7.28E-3</Data></Cell>
    <Cell><Data ss:Type="Number">0.82962773000000001</Data></Cell>
    <Cell><Data ss:Type="String">NM_001108979</Data></Cell>
    <Cell><Data ss:Type="String">Atp6v1e2</Data></Cell>
   </Row>
   <Row ss:AutoFitHeight="0">
    <Cell><Data ss:Type="String">A_64_P019702</Data></Cell>
    <Cell><Data ss:Type="Number">1</Data></Cell>
    <Cell ss:StyleID="s62"><Data ss:Type="Number">7.3000000000000001E-3</Data></Cell>
    <Cell><Data ss:Type="Number">-0.76047160000000003</Data></Cell>
    <Cell><Data ss:Type="String">XM_001053659</Data></Cell>
   </Row>
   <Row ss:AutoFitHeight="0">
    <Cell><Data ss:Type="String">A_44_P387025</Data></Cell>
    <Cell><Data ss:Type="Number">1</Data></Cell>
    <Cell ss:StyleID="s62"><Data ss:Type="Number">7.4400000000000004E-3</Data></Cell>
    <Cell><Data ss:Type="Number">-0.60520200000000002</Data></Cell>
   </Row>
   <Row ss:AutoFitHeight="0">
    <Cell><Data ss:Type="String">A_44_P478003</Data></Cell>
    <Cell><Data ss:Type="Number">1</Data></Cell>
    <Cell ss:StyleID="s62"><Data ss:Type="Number">7.4999999999999997E-3</Data></Cell>
    <Cell><Data ss:Type="Number">0.73712053</Data></Cell>
    <Cell><Data ss:Type="String">NM_001014017</Data></Cell>
    <Cell><Data ss:Type="String">Zfp819</Data></Cell>
   </Row>
   <Row ss:AutoFitHeight="0">
    <Cell><Data ss:Type="String">A_44_P760567</Data></Cell>
    <Cell><Data ss:Type="Number">1</Data></Cell>
    <Cell ss:StyleID="s62"><Data ss:Type="Number">7.62E-3</Data></Cell>
    <Cell><Data ss:Type="Number">-1.2203197699999999</Data></Cell>
    <Cell><Data ss:Type="String">NM_001109617</Data></Cell>
    <Cell><Data ss:Type="String">Pramel1</Data></Cell>
   </Row>
   <Row ss:AutoFitHeight="0">
    <Cell><Data ss:Type="String">A_64_P103989</Data></Cell>
    <Cell><Data ss:Type="Number">1</Data></Cell>
    <Cell ss:StyleID="s62"><Data ss:Type="Number">7.62E-3</Data></Cell>
    <Cell><Data ss:Type="Number">0.57604372999999998</Data></Cell>
    <Cell><Data ss:Type="String">XM_237394</Data></Cell>
    <Cell><Data ss:Type="String">Klhl30</Data></Cell>
   </Row>
   <Row ss:AutoFitHeight="0">
    <Cell><Data ss:Type="String">A_44_P462661</Data></Cell>
    <Cell><Data ss:Type="Number">1</Data></Cell>
    <Cell ss:StyleID="s62"><Data ss:Type="Number">7.8499999999999993E-3</Data></Cell>
    <Cell><Data ss:Type="Number">1.6118629</Data></Cell>
    <Cell><Data ss:Type="String">NM_022194</Data></Cell>
    <Cell><Data ss:Type="String">Il1rn</Data></Cell>
   </Row>
   <Row ss:AutoFitHeight="0">
    <Cell><Data ss:Type="String">A_64_P079326</Data></Cell>
    <Cell><Data ss:Type="Number">1</Data></Cell>
    <Cell ss:StyleID="s62"><Data ss:Type="Number">7.8600000000000007E-3</Data></Cell>
    <Cell><Data ss:Type="Number">1.01394787</Data></Cell>
    <Cell><Data ss:Type="String">NM_001108696</Data></Cell>
    <Cell><Data ss:Type="String">Tp73</Data></Cell>
   </Row>
   <Row ss:AutoFitHeight="0">
    <Cell><Data ss:Type="String">A_43_P12426</Data></Cell>
    <Cell><Data ss:Type="Number">1</Data></Cell>
    <Cell ss:StyleID="s62"><Data ss:Type="Number">7.8700000000000003E-3</Data></Cell>
    <Cell><Data ss:Type="Number">-0.60441433</Data></Cell>
    <Cell><Data ss:Type="String">NM_024369</Data></Cell>
    <Cell><Data ss:Type="String">Fstl1</Data></Cell>
   </Row>
   <Row ss:AutoFitHeight="0">
    <Cell><Data ss:Type="String">A_64_P103552</Data></Cell>
    <Cell><Data ss:Type="Number">1</Data></Cell>
    <Cell ss:StyleID="s62"><Data ss:Type="Number">7.8799999999999999E-3</Data></Cell>
    <Cell><Data ss:Type="Number">0.66877812999999997</Data></Cell>
    <Cell><Data ss:Type="String">XM_002725881</Data></Cell>
    <Cell><Data ss:Type="String">Lin28b</Data></Cell>
   </Row>
   <Row ss:AutoFitHeight="0">
    <Cell><Data ss:Type="String">A_44_P177807</Data></Cell>
    <Cell><Data ss:Type="Number">1</Data></Cell>
    <Cell ss:StyleID="s62"><Data ss:Type="Number">8.2500000000000004E-3</Data></Cell>
    <Cell><Data ss:Type="Number">-1.2110244299999999</Data></Cell>
    <Cell><Data ss:Type="String">NM_023090</Data></Cell>
    <Cell><Data ss:Type="String">Epas1</Data></Cell>
   </Row>
   <Row ss:AutoFitHeight="0">
    <Cell><Data ss:Type="String">A_64_P033735</Data></Cell>
    <Cell><Data ss:Type="Number">1</Data></Cell>
    <Cell ss:StyleID="s62"><Data ss:Type="Number">8.3199999999999993E-3</Data></Cell>
    <Cell><Data ss:Type="Number">0.722522</Data></Cell>
    <Cell><Data ss:Type="String">NM_001109084</Data></Cell>
    <Cell><Data ss:Type="String">Fam71a</Data></Cell>
   </Row>
   <Row ss:AutoFitHeight="0">
    <Cell><Data ss:Type="String">A_64_P145878</Data></Cell>
    <Cell><Data ss:Type="Number">1</Data></Cell>
    <Cell ss:StyleID="s62"><Data ss:Type="Number">8.3899999999999999E-3</Data></Cell>
    <Cell><Data ss:Type="Number">-0.78607663000000005</Data></Cell>
    <Cell><Data ss:Type="String">NM_001159594</Data></Cell>
    <Cell><Data ss:Type="String">Casq1</Data></Cell>
   </Row>
   <Row ss:AutoFitHeight="0">
    <Cell><Data ss:Type="String">A_64_P071387</Data></Cell>
    <Cell><Data ss:Type="Number">1</Data></Cell>
    <Cell ss:StyleID="s62"><Data ss:Type="Number">8.5100000000000002E-3</Data></Cell>
    <Cell><Data ss:Type="Number">0.99151297000000005</Data></Cell>
   </Row>
   <Row ss:AutoFitHeight="0">
    <Cell><Data ss:Type="String">A_44_P102197</Data></Cell>
    <Cell><Data ss:Type="Number">1</Data></Cell>
    <Cell ss:StyleID="s62"><Data ss:Type="Number">8.5699999999999995E-3</Data></Cell>
    <Cell><Data ss:Type="Number">-0.75590802999999995</Data></Cell>
    <Cell><Data ss:Type="String">NM_017260</Data></Cell>
    <Cell><Data ss:Type="String">Alox5ap</Data></Cell>
   </Row>
   <Row ss:AutoFitHeight="0">
    <Cell><Data ss:Type="String">A_64_P084693</Data></Cell>
    <Cell><Data ss:Type="Number">1</Data></Cell>
    <Cell ss:StyleID="s62"><Data ss:Type="Number">8.6E-3</Data></Cell>
    <Cell><Data ss:Type="Number">-1.0060576299999999</Data></Cell>
    <Cell><Data ss:Type="String">XM_001081046</Data></Cell>
   </Row>
   <Row ss:AutoFitHeight="0">
    <Cell><Data ss:Type="String">A_44_P132960</Data></Cell>
    <Cell><Data ss:Type="Number">1</Data></Cell>
    <Cell ss:StyleID="s62"><Data ss:Type="Number">8.6099999999999996E-3</Data></Cell>
    <Cell><Data ss:Type="Number">-0.81866220000000001</Data></Cell>
    <Cell><Data ss:Type="String">NM_053681</Data></Cell>
    <Cell><Data ss:Type="String">S100a3</Data></Cell>
   </Row>
   <Row ss:AutoFitHeight="0">
    <Cell><Data ss:Type="String">A_42_P696084</Data></Cell>
    <Cell><Data ss:Type="Number">1</Data></Cell>
    <Cell ss:StyleID="s62"><Data ss:Type="Number">8.8400000000000006E-3</Data></Cell>
    <Cell><Data ss:Type="Number">-1.1908169</Data></Cell>
    <Cell><Data ss:Type="String">NM_031022</Data></Cell>
    <Cell><Data ss:Type="String">Cspg4</Data></Cell>
   </Row>
   <Row ss:AutoFitHeight="0">
    <Cell><Data ss:Type="String">A_64_P060038</Data></Cell>
    <Cell><Data ss:Type="Number">1</Data></Cell>
    <Cell ss:StyleID="s62"><Data ss:Type="Number">8.8800000000000007E-3</Data></Cell>
    <Cell><Data ss:Type="Number">-1.4145479700000001</Data></Cell>
    <Cell><Data ss:Type="String">NR_024023</Data></Cell>
    <Cell><Data ss:Type="String">Hmgb1-ps2</Data></Cell>
   </Row>
   <Row ss:AutoFitHeight="0">
    <Cell><Data ss:Type="String">A_44_P399414</Data></Cell>
    <Cell><Data ss:Type="Number">1</Data></Cell>
    <Cell ss:StyleID="s62"><Data ss:Type="Number">8.9300000000000004E-3</Data></Cell>
    <Cell><Data ss:Type="Number">0.59452243000000005</Data></Cell>
    <Cell><Data ss:Type="String">NM_012593</Data></Cell>
    <Cell><Data ss:Type="String">Klk1l</Data></Cell>
   </Row>
   <Row ss:AutoFitHeight="0">
    <Cell><Data ss:Type="String">A_43_P11614</Data></Cell>
    <Cell><Data ss:Type="Number">1</Data></Cell>
    <Cell ss:StyleID="s62"><Data ss:Type="Number">8.9300000000000004E-3</Data></Cell>
    <Cell><Data ss:Type="Number">-1.74608243</Data></Cell>
    <Cell><Data ss:Type="String">NM_012904</Data></Cell>
    <Cell><Data ss:Type="String">Anxa1</Data></Cell>
   </Row>
   <Row ss:AutoFitHeight="0">
    <Cell><Data ss:Type="String">A_64_P041372</Data></Cell>
    <Cell><Data ss:Type="Number">1</Data></Cell>
    <Cell ss:StyleID="s62"><Data ss:Type="Number">8.94E-3</Data></Cell>
    <Cell><Data ss:Type="Number">0.87448517000000003</Data></Cell>
    <Cell><Data ss:Type="String">XM_226473</Data></Cell>
   </Row>
   <Row ss:AutoFitHeight="0">
    <Cell><Data ss:Type="String">A_43_P15727</Data></Cell>
    <Cell><Data ss:Type="Number">1</Data></Cell>
    <Cell ss:StyleID="s62"><Data ss:Type="Number">9.0200000000000002E-3</Data></Cell>
    <Cell><Data ss:Type="Number">-0.98278326999999999</Data></Cell>
    <Cell><Data ss:Type="String">NM_031322</Data></Cell>
    <Cell><Data ss:Type="String">Lrp4</Data></Cell>
   </Row>
   <Row ss:AutoFitHeight="0">
    <Cell><Data ss:Type="String">A_44_P501051</Data></Cell>
    <Cell><Data ss:Type="Number">1</Data></Cell>
    <Cell ss:StyleID="s62"><Data ss:Type="Number">9.0500000000000008E-3</Data></Cell>
    <Cell><Data ss:Type="Number">0.83016117</Data></Cell>
    <Cell><Data ss:Type="String">AY383698</Data></Cell>
   </Row>
   <Row ss:AutoFitHeight="0">
    <Cell><Data ss:Type="String">A_64_P145178</Data></Cell>
    <Cell><Data ss:Type="Number">1</Data></Cell>
    <Cell ss:StyleID="s62"><Data ss:Type="Number">9.1299999999999992E-3</Data></Cell>
    <Cell><Data ss:Type="Number">-1.8164541700000001</Data></Cell>
   </Row>
   <Row ss:AutoFitHeight="0">
    <Cell><Data ss:Type="String">A_42_P509365</Data></Cell>
    <Cell><Data ss:Type="Number">1</Data></Cell>
    <Cell ss:StyleID="s62"><Data ss:Type="Number">9.1599999999999997E-3</Data></Cell>
    <Cell><Data ss:Type="Number">-0.77785700000000002</Data></Cell>
    <Cell><Data ss:Type="String">NM_031140</Data></Cell>
    <Cell><Data ss:Type="String">Vim</Data></Cell>
   </Row>
   <Row ss:AutoFitHeight="0">
    <Cell><Data ss:Type="String">A_64_P002506</Data></Cell>
    <Cell><Data ss:Type="Number">1</Data></Cell>
    <Cell ss:StyleID="s62"><Data ss:Type="Number">9.1800000000000007E-3</Data></Cell>
    <Cell><Data ss:Type="Number">1.6668592</Data></Cell>
    <Cell><Data ss:Type="String">XM_001073085</Data></Cell>
    <Cell><Data ss:Type="String">Arhgef5</Data></Cell>
   </Row>
   <Row ss:AutoFitHeight="0">
    <Cell><Data ss:Type="String">A_64_P092494</Data></Cell>
    <Cell><Data ss:Type="Number">1</Data></Cell>
    <Cell ss:StyleID="s62"><Data ss:Type="Number">9.2099999999999994E-3</Data></Cell>
    <Cell><Data ss:Type="Number">1.0197178</Data></Cell>
    <Cell><Data ss:Type="String">NM_053511</Data></Cell>
    <Cell><Data ss:Type="String">Fbxo2</Data></Cell>
   </Row>
   <Row ss:AutoFitHeight="0">
    <Cell><Data ss:Type="String">A_64_P072224</Data></Cell>
    <Cell><Data ss:Type="Number">1</Data></Cell>
    <Cell ss:StyleID="s62"><Data ss:Type="Number">9.2200000000000008E-3</Data></Cell>
    <Cell><Data ss:Type="Number">0.66276429999999997</Data></Cell>
   </Row>
   <Row ss:AutoFitHeight="0">
    <Cell><Data ss:Type="String">A_64_P006625</Data></Cell>
    <Cell><Data ss:Type="Number">1</Data></Cell>
    <Cell ss:StyleID="s62"><Data ss:Type="Number">9.2899999999999996E-3</Data></Cell>
    <Cell><Data ss:Type="Number">-1.57775073</Data></Cell>
    <Cell><Data ss:Type="String">NM_001134701</Data></Cell>
    <Cell><Data ss:Type="String">Rt1.aa</Data></Cell>
   </Row>
   <Row ss:AutoFitHeight="0">
    <Cell><Data ss:Type="String">A_44_P125025</Data></Cell>
    <Cell><Data ss:Type="Number">1</Data></Cell>
    <Cell ss:StyleID="s62"><Data ss:Type="Number">9.5099999999999994E-3</Data></Cell>
    <Cell><Data ss:Type="Number">-0.89319742999999996</Data></Cell>
    <Cell><Data ss:Type="String">NM_013174</Data></Cell>
    <Cell><Data ss:Type="String">Tgfb3</Data></Cell>
   </Row>
   <Row ss:AutoFitHeight="0">
    <Cell><Data ss:Type="String">A_64_P018417</Data></Cell>
    <Cell><Data ss:Type="Number">1</Data></Cell>
    <Cell ss:StyleID="s62"><Data ss:Type="Number">9.5399999999999999E-3</Data></Cell>
    <Cell><Data ss:Type="Number">0.54940292999999996</Data></Cell>
    <Cell><Data ss:Type="String">NM_080894</Data></Cell>
    <Cell><Data ss:Type="String">Pde7b</Data></Cell>
   </Row>
   <Row ss:AutoFitHeight="0">
    <Cell><Data ss:Type="String">A_64_P130728</Data></Cell>
    <Cell><Data ss:Type="Number">1</Data></Cell>
    <Cell ss:StyleID="s62"><Data ss:Type="Number">9.7000000000000003E-3</Data></Cell>
    <Cell><Data ss:Type="Number">-0.73993200000000003</Data></Cell>
    <Cell><Data ss:Type="String">NM_021867</Data></Cell>
    <Cell><Data ss:Type="String">Fgf16</Data></Cell>
   </Row>
   <Row ss:AutoFitHeight="0">
    <Cell><Data ss:Type="String">A_64_P110389</Data></Cell>
    <Cell><Data ss:Type="Number">1</Data></Cell>
    <Cell ss:StyleID="s62"><Data ss:Type="Number">9.8600000000000007E-3</Data></Cell>
    <Cell><Data ss:Type="Number">0.50076317000000004</Data></Cell>
    <Cell><Data ss:Type="String">NM_001107829</Data></Cell>
    <Cell><Data ss:Type="String">Fibcd1</Data></Cell>
   </Row>
   <Row ss:AutoFitHeight="0">
    <Cell><Data ss:Type="String">A_64_P105556</Data></Cell>
    <Cell><Data ss:Type="Number">1</Data></Cell>
    <Cell ss:StyleID="s62"><Data ss:Type="Number">9.92E-3</Data></Cell>
    <Cell><Data ss:Type="Number">1.20231657</Data></Cell>
    <Cell><Data ss:Type="String">NM_001113779</Data></Cell>
    <Cell><Data ss:Type="String">Pabpn1l</Data></Cell>
   </Row>
   <Row ss:AutoFitHeight="0">
    <Cell><Data ss:Type="String">A_44_P484889</Data></Cell>
    <Cell><Data ss:Type="Number">1</Data></Cell>
    <Cell ss:StyleID="s62"><Data ss:Type="Number">9.9799999999999993E-3</Data></Cell>
    <Cell><Data ss:Type="Number">-1.1208549699999999</Data></Cell>
    <Cell><Data ss:Type="String">NM_001136124</Data></Cell>
    <Cell><Data ss:Type="String">Ifitm3</Data></Cell>
   </Row>
   <Row ss:AutoFitHeight="0">
    <Cell><Data ss:Type="String">A_64_P155820</Data></Cell>
    <Cell><Data ss:Type="Number">1</Data></Cell>
    <Cell ss:StyleID="s62"><Data ss:Type="Number">1.03E-2</Data></Cell>
    <Cell><Data ss:Type="Number">-1.45471113</Data></Cell>
    <Cell><Data ss:Type="String">XM_001070946</Data></Cell>
    <Cell><Data ss:Type="String">RGD1562107</Data></Cell>
   </Row>
   <Row ss:AutoFitHeight="0">
    <Cell><Data ss:Type="String">A_64_P040320</Data></Cell>
    <Cell><Data ss:Type="Number">1</Data></Cell>
    <Cell ss:StyleID="s62"><Data ss:Type="Number">1.04E-2</Data></Cell>
    <Cell><Data ss:Type="Number">-1.2082435</Data></Cell>
   </Row>
   <Row ss:AutoFitHeight="0">
    <Cell><Data ss:Type="String">A_64_P139793</Data></Cell>
    <Cell><Data ss:Type="Number">1</Data></Cell>
    <Cell ss:StyleID="s62"><Data ss:Type="Number">1.04E-2</Data></Cell>
    <Cell><Data ss:Type="Number">-0.91589140000000002</Data></Cell>
   </Row>
   <Row ss:AutoFitHeight="0">
    <Cell><Data ss:Type="String">A_64_P073430</Data></Cell>
    <Cell><Data ss:Type="Number">1</Data></Cell>
    <Cell ss:StyleID="s62"><Data ss:Type="Number">1.0500000000000001E-2</Data></Cell>
    <Cell><Data ss:Type="Number">0.93186999999999998</Data></Cell>
    <Cell><Data ss:Type="String">NM_001191079</Data></Cell>
    <Cell><Data ss:Type="String">Dsg3</Data></Cell>
   </Row>
   <Row ss:AutoFitHeight="0">
    <Cell><Data ss:Type="String">A_64_P058432</Data></Cell>
    <Cell><Data ss:Type="Number">1</Data></Cell>
    <Cell ss:StyleID="s62"><Data ss:Type="Number">1.06E-2</Data></Cell>
    <Cell><Data ss:Type="Number">0.48370796999999999</Data></Cell>
    <Cell><Data ss:Type="String">NM_001160263</Data></Cell>
    <Cell><Data ss:Type="String">Abo2</Data></Cell>
   </Row>
   <Row ss:AutoFitHeight="0">
    <Cell><Data ss:Type="String">A_64_P041737</Data></Cell>
    <Cell><Data ss:Type="Number">1</Data></Cell>
    <Cell ss:StyleID="s62"><Data ss:Type="Number">1.0800000000000001E-2</Data></Cell>
    <Cell><Data ss:Type="Number">-1.0829218</Data></Cell>
    <Cell><Data ss:Type="String">NM_001000399</Data></Cell>
    <Cell><Data ss:Type="String">Olr852</Data></Cell>
   </Row>
   <Row ss:AutoFitHeight="0">
    <Cell><Data ss:Type="String">A_64_P059515</Data></Cell>
    <Cell><Data ss:Type="Number">1</Data></Cell>
    <Cell ss:StyleID="s62"><Data ss:Type="Number">1.0800000000000001E-2</Data></Cell>
    <Cell><Data ss:Type="Number">0.68164272999999997</Data></Cell>
    <Cell><Data ss:Type="String">M99065</Data></Cell>
    <Cell><Data ss:Type="String">H2afy</Data></Cell>
   </Row>
   <Row ss:AutoFitHeight="0">
    <Cell><Data ss:Type="String">A_64_P021606</Data></Cell>
    <Cell><Data ss:Type="Number">1</Data></Cell>
    <Cell ss:StyleID="s62"><Data ss:Type="Number">1.09E-2</Data></Cell>
    <Cell><Data ss:Type="Number">0.80542499999999995</Data></Cell>
    <Cell><Data ss:Type="String">NM_001009482</Data></Cell>
    <Cell><Data ss:Type="String">Mycbpap</Data></Cell>
   </Row>
   <Row ss:AutoFitHeight="0">
    <Cell><Data ss:Type="String">A_64_P053174</Data></Cell>
    <Cell><Data ss:Type="Number">1</Data></Cell>
    <Cell ss:StyleID="s62"><Data ss:Type="Number">1.0999999999999999E-2</Data></Cell>
    <Cell><Data ss:Type="Number">1.19753507</Data></Cell>
    <Cell><Data ss:Type="String">XM_001063833</Data></Cell>
    <Cell><Data ss:Type="String">Agbl1</Data></Cell>
   </Row>
   <Row ss:AutoFitHeight="0">
    <Cell><Data ss:Type="String">A_64_P019265</Data></Cell>
    <Cell><Data ss:Type="Number">1</Data></Cell>
    <Cell ss:StyleID="s62"><Data ss:Type="Number">1.0999999999999999E-2</Data></Cell>
    <Cell><Data ss:Type="Number">-0.82115083</Data></Cell>
    <Cell><Data ss:Type="String">NM_001142367</Data></Cell>
    <Cell><Data ss:Type="String">P2rx1</Data></Cell>
   </Row>
   <Row ss:AutoFitHeight="0">
    <Cell><Data ss:Type="String">A_43_P15545</Data></Cell>
    <Cell><Data ss:Type="Number">1</Data></Cell>
    <Cell ss:StyleID="s62"><Data ss:Type="Number">1.11E-2</Data></Cell>
    <Cell><Data ss:Type="Number">-0.93147667000000001</Data></Cell>
    <Cell><Data ss:Type="String">NM_021673</Data></Cell>
    <Cell><Data ss:Type="String">Tcam1</Data></Cell>
   </Row>
   <Row ss:AutoFitHeight="0">
    <Cell><Data ss:Type="String">A_64_P070766</Data></Cell>
    <Cell><Data ss:Type="Number">1</Data></Cell>
    <Cell ss:StyleID="s62"><Data ss:Type="Number">1.1299999999999999E-2</Data></Cell>
    <Cell><Data ss:Type="Number">0.84548352999999998</Data></Cell>
    <Cell><Data ss:Type="String">NM_001006977</Data></Cell>
    <Cell><Data ss:Type="String">Adad1</Data></Cell>
   </Row>
   <Row ss:AutoFitHeight="0">
    <Cell><Data ss:Type="String">A_43_P17271</Data></Cell>
    <Cell><Data ss:Type="Number">1</Data></Cell>
    <Cell ss:StyleID="s62"><Data ss:Type="Number">1.14E-2</Data></Cell>
    <Cell><Data ss:Type="Number">-0.76904130000000004</Data></Cell>
    <Cell><Data ss:Type="String">XM_001073261</Data></Cell>
    <Cell><Data ss:Type="String">RGD1307569</Data></Cell>
   </Row>
   <Row ss:AutoFitHeight="0">
    <Cell><Data ss:Type="String">A_43_P17235</Data></Cell>
    <Cell><Data ss:Type="Number">1</Data></Cell>
    <Cell ss:StyleID="s62"><Data ss:Type="Number">1.15E-2</Data></Cell>
    <Cell><Data ss:Type="Number">-1.0891253299999999</Data></Cell>
    <Cell><Data ss:Type="String">FQ221747</Data></Cell>
   </Row>
   <Row ss:AutoFitHeight="0">
    <Cell><Data ss:Type="String">A_64_P029142</Data></Cell>
    <Cell><Data ss:Type="Number">1</Data></Cell>
    <Cell ss:StyleID="s62"><Data ss:Type="Number">1.15E-2</Data></Cell>
    <Cell><Data ss:Type="Number">-0.82909787000000001</Data></Cell>
    <Cell><Data ss:Type="String">NM_001107866</Data></Cell>
    <Cell><Data ss:Type="String">Loxl3</Data></Cell>
   </Row>
   <Row ss:AutoFitHeight="0">
    <Cell><Data ss:Type="String">A_42_P588944</Data></Cell>
    <Cell><Data ss:Type="Number">1</Data></Cell>
    <Cell ss:StyleID="s62"><Data ss:Type="Number">1.1599999999999999E-2</Data></Cell>
    <Cell><Data ss:Type="Number">-0.81862489999999999</Data></Cell>
    <Cell><Data ss:Type="String">NM_012862</Data></Cell>
    <Cell><Data ss:Type="String">Mgp</Data></Cell>
   </Row>
   <Row ss:AutoFitHeight="0">
    <Cell><Data ss:Type="String">A_44_P337706</Data></Cell>
    <Cell><Data ss:Type="Number">1</Data></Cell>
    <Cell ss:StyleID="s62"><Data ss:Type="Number">1.17E-2</Data></Cell>
    <Cell><Data ss:Type="Number">0.44680900000000001</Data></Cell>
    <Cell><Data ss:Type="String">XM_002729078</Data></Cell>
   </Row>
   <Row ss:AutoFitHeight="0">
    <Cell><Data ss:Type="String">A_64_P153105</Data></Cell>
    <Cell><Data ss:Type="Number">1</Data></Cell>
    <Cell ss:StyleID="s62"><Data ss:Type="Number">1.17E-2</Data></Cell>
    <Cell><Data ss:Type="Number">0.67175932999999999</Data></Cell>
    <Cell><Data ss:Type="String">NR_037704</Data></Cell>
    <Cell><Data ss:Type="String">RGD1562890</Data></Cell>
   </Row>
   <Row ss:AutoFitHeight="0">
    <Cell><Data ss:Type="String">A_43_P16457</Data></Cell>
    <Cell><Data ss:Type="Number">1</Data></Cell>
    <Cell ss:StyleID="s62"><Data ss:Type="Number">1.18E-2</Data></Cell>
    <Cell><Data ss:Type="Number">-0.48649632999999998</Data></Cell>
    <Cell><Data ss:Type="String">NM_001037208</Data></Cell>
    <Cell><Data ss:Type="String">Creld2</Data></Cell>
   </Row>
   <Row ss:AutoFitHeight="0">
    <Cell><Data ss:Type="String">A_64_P035962</Data></Cell>
    <Cell><Data ss:Type="Number">1</Data></Cell>
    <Cell ss:StyleID="s62"><Data ss:Type="Number">1.18E-2</Data></Cell>
    <Cell><Data ss:Type="Number">1.05538547</Data></Cell>
    <Cell><Data ss:Type="String">XM_001061186</Data></Cell>
    <Cell><Data ss:Type="String">LOC682360</Data></Cell>
   </Row>
   <Row ss:AutoFitHeight="0">
    <Cell><Data ss:Type="String">A_43_P16166</Data></Cell>
    <Cell><Data ss:Type="Number">1</Data></Cell>
    <Cell ss:StyleID="s62"><Data ss:Type="Number">1.18E-2</Data></Cell>
    <Cell><Data ss:Type="Number">0.96576039999999996</Data></Cell>
    <Cell><Data ss:Type="String">NM_134327</Data></Cell>
    <Cell><Data ss:Type="String">Cd69</Data></Cell>
   </Row>
   <Row ss:AutoFitHeight="0">
    <Cell><Data ss:Type="String">A_64_P005137</Data></Cell>
    <Cell><Data ss:Type="Number">1</Data></Cell>
    <Cell ss:StyleID="s62"><Data ss:Type="Number">1.18E-2</Data></Cell>
    <Cell><Data ss:Type="Number">0.65942033</Data></Cell>
    <Cell><Data ss:Type="String">NM_133285</Data></Cell>
    <Cell><Data ss:Type="String">Hist1h1d</Data></Cell>
   </Row>
   <Row ss:AutoFitHeight="0">
    <Cell><Data ss:Type="String">A_64_P067290</Data></Cell>
    <Cell><Data ss:Type="Number">1</Data></Cell>
    <Cell ss:StyleID="s62"><Data ss:Type="Number">1.1900000000000001E-2</Data></Cell>
    <Cell><Data ss:Type="Number">-0.91181199999999996</Data></Cell>
    <Cell><Data ss:Type="String">XM_227776</Data></Cell>
    <Cell><Data ss:Type="String">Clnk</Data></Cell>
   </Row>
   <Row ss:AutoFitHeight="0">
    <Cell><Data ss:Type="String">A_64_P070671</Data></Cell>
    <Cell><Data ss:Type="Number">1</Data></Cell>
    <Cell ss:StyleID="s62"><Data ss:Type="Number">1.2E-2</Data></Cell>
    <Cell><Data ss:Type="Number">-0.80621830000000005</Data></Cell>
   </Row>
   <Row ss:AutoFitHeight="0">
    <Cell><Data ss:Type="String">A_44_P243355</Data></Cell>
    <Cell><Data ss:Type="Number">1</Data></Cell>
    <Cell ss:StyleID="s62"><Data ss:Type="Number">1.2200000000000001E-2</Data></Cell>
    <Cell><Data ss:Type="Number">-1.0793039</Data></Cell>
    <Cell><Data ss:Type="String">NM_001141935</Data></Cell>
    <Cell><Data ss:Type="String">Atp10a</Data></Cell>
   </Row>
   <Row ss:AutoFitHeight="0">
    <Cell><Data ss:Type="String">A_64_P041381</Data></Cell>
    <Cell><Data ss:Type="Number">1</Data></Cell>
    <Cell ss:StyleID="s62"><Data ss:Type="Number">1.24E-2</Data></Cell>
    <Cell><Data ss:Type="Number">1.07266017</Data></Cell>
   </Row>
   <Row ss:AutoFitHeight="0">
    <Cell><Data ss:Type="String">A_64_P120991</Data></Cell>
    <Cell><Data ss:Type="Number">1</Data></Cell>
    <Cell ss:StyleID="s62"><Data ss:Type="Number">1.2500000000000001E-2</Data></Cell>
    <Cell><Data ss:Type="Number">1.3148652999999999</Data></Cell>
   </Row>
   <Row ss:AutoFitHeight="0">
    <Cell><Data ss:Type="String">A_64_P142236</Data></Cell>
    <Cell><Data ss:Type="Number">1</Data></Cell>
    <Cell ss:StyleID="s62"><Data ss:Type="Number">1.2500000000000001E-2</Data></Cell>
    <Cell><Data ss:Type="Number">0.55267929999999998</Data></Cell>
    <Cell><Data ss:Type="String">XM_226953</Data></Cell>
    <Cell><Data ss:Type="String">Zfp704</Data></Cell>
   </Row>
   <Row ss:AutoFitHeight="0">
    <Cell><Data ss:Type="String">A_64_P020586</Data></Cell>
    <Cell><Data ss:Type="Number">1</Data></Cell>
    <Cell ss:StyleID="s62"><Data ss:Type="Number">1.2500000000000001E-2</Data></Cell>
    <Cell><Data ss:Type="Number">-0.58316367000000002</Data></Cell>
    <Cell ss:Index="6"><Data ss:Type="String">Crtap</Data></Cell>
   </Row>
   <Row ss:AutoFitHeight="0">
    <Cell><Data ss:Type="String">A_44_P459786</Data></Cell>
    <Cell><Data ss:Type="Number">1</Data></Cell>
    <Cell ss:StyleID="s62"><Data ss:Type="Number">1.26E-2</Data></Cell>
    <Cell><Data ss:Type="Number">0.66377337000000003</Data></Cell>
    <Cell><Data ss:Type="String">NM_001106888</Data></Cell>
    <Cell><Data ss:Type="String">RGD1305680</Data></Cell>
   </Row>
   <Row ss:AutoFitHeight="0">
    <Cell><Data ss:Type="String">A_42_P648800</Data></Cell>
    <Cell><Data ss:Type="Number">1</Data></Cell>
    <Cell ss:StyleID="s62"><Data ss:Type="Number">1.26E-2</Data></Cell>
    <Cell><Data ss:Type="Number">-0.58436283</Data></Cell>
    <Cell><Data ss:Type="String">AA998304</Data></Cell>
   </Row>
   <Row ss:AutoFitHeight="0">
    <Cell><Data ss:Type="String">A_44_P501761</Data></Cell>
    <Cell><Data ss:Type="Number">1</Data></Cell>
    <Cell ss:StyleID="s62"><Data ss:Type="Number">1.26E-2</Data></Cell>
    <Cell><Data ss:Type="Number">0.52861267000000001</Data></Cell>
    <Cell><Data ss:Type="String">XM_001066449</Data></Cell>
    <Cell><Data ss:Type="String">Aim1l</Data></Cell>
   </Row>
   <Row ss:AutoFitHeight="0">
    <Cell><Data ss:Type="String">A_64_P114673</Data></Cell>
    <Cell><Data ss:Type="Number">1</Data></Cell>
    <Cell ss:StyleID="s62"><Data ss:Type="Number">1.26E-2</Data></Cell>
    <Cell><Data ss:Type="Number">0.93599242999999999</Data></Cell>
    <Cell><Data ss:Type="String">NM_001100648</Data></Cell>
    <Cell><Data ss:Type="String">Foxn1</Data></Cell>
   </Row>
   <Row ss:AutoFitHeight="0">
    <Cell><Data ss:Type="String">A_64_P053511</Data></Cell>
    <Cell><Data ss:Type="Number">1</Data></Cell>
    <Cell ss:StyleID="s62"><Data ss:Type="Number">1.2699999999999999E-2</Data></Cell>
    <Cell><Data ss:Type="Number">1.2433239700000001</Data></Cell>
   </Row>
   <Row ss:AutoFitHeight="0">
    <Cell><Data ss:Type="String">A_42_P712801</Data></Cell>
    <Cell><Data ss:Type="Number">1</Data></Cell>
    <Cell ss:StyleID="s62"><Data ss:Type="Number">1.29E-2</Data></Cell>
    <Cell><Data ss:Type="Number">0.69779712999999999</Data></Cell>
    <Cell><Data ss:Type="String">NM_178106</Data></Cell>
    <Cell><Data ss:Type="String">Entpd3</Data></Cell>
   </Row>
   <Row ss:AutoFitHeight="0">
    <Cell><Data ss:Type="String">A_64_P062663</Data></Cell>
    <Cell><Data ss:Type="Number">1</Data></Cell>
    <Cell ss:StyleID="s62"><Data ss:Type="Number">1.3100000000000001E-2</Data></Cell>
    <Cell><Data ss:Type="Number">0.5992421</Data></Cell>
    <Cell><Data ss:Type="String">NM_001135918</Data></Cell>
    <Cell><Data ss:Type="String">Gng13</Data></Cell>
   </Row>
   <Row ss:AutoFitHeight="0">
    <Cell><Data ss:Type="String">A_44_P1007215</Data></Cell>
    <Cell><Data ss:Type="Number">1</Data></Cell>
    <Cell ss:StyleID="s62"><Data ss:Type="Number">1.3100000000000001E-2</Data></Cell>
    <Cell><Data ss:Type="Number">-1.10244063</Data></Cell>
    <Cell><Data ss:Type="String">NM_001030025</Data></Cell>
    <Cell><Data ss:Type="String">Upp1</Data></Cell>
   </Row>
   <Row ss:AutoFitHeight="0">
    <Cell><Data ss:Type="String">A_64_P002349</Data></Cell>
    <Cell><Data ss:Type="Number">1</Data></Cell>
    <Cell ss:StyleID="s62"><Data ss:Type="Number">1.3100000000000001E-2</Data></Cell>
    <Cell><Data ss:Type="Number">1.5699136</Data></Cell>
   </Row>
   <Row ss:AutoFitHeight="0">
    <Cell><Data ss:Type="String">A_64_P064873</Data></Cell>
    <Cell><Data ss:Type="Number">1</Data></Cell>
    <Cell ss:StyleID="s62"><Data ss:Type="Number">1.3100000000000001E-2</Data></Cell>
    <Cell><Data ss:Type="Number">-0.95534607000000005</Data></Cell>
    <Cell><Data ss:Type="String">XM_228599</Data></Cell>
    <Cell><Data ss:Type="String">RGD1563590</Data></Cell>
   </Row>
   <Row ss:AutoFitHeight="0">
    <Cell><Data ss:Type="String">A_44_P507911</Data></Cell>
    <Cell><Data ss:Type="Number">1</Data></Cell>
    <Cell ss:StyleID="s62"><Data ss:Type="Number">1.3100000000000001E-2</Data></Cell>
    <Cell><Data ss:Type="Number">-0.98450170000000004</Data></Cell>
    <Cell><Data ss:Type="String">NM_139230</Data></Cell>
    <Cell><Data ss:Type="String">Nexn</Data></Cell>
   </Row>
   <Row ss:AutoFitHeight="0">
    <Cell><Data ss:Type="String">A_44_P899239</Data></Cell>
    <Cell><Data ss:Type="Number">1</Data></Cell>
    <Cell ss:StyleID="s62"><Data ss:Type="Number">1.32E-2</Data></Cell>
    <Cell><Data ss:Type="Number">-0.84294632999999997</Data></Cell>
    <Cell><Data ss:Type="String">XM_001069386</Data></Cell>
    <Cell><Data ss:Type="String">Samd9l</Data></Cell>
   </Row>
   <Row ss:AutoFitHeight="0">
    <Cell><Data ss:Type="String">A_64_P030739</Data></Cell>
    <Cell><Data ss:Type="Number">1</Data></Cell>
    <Cell ss:StyleID="s62"><Data ss:Type="Number">1.32E-2</Data></Cell>
    <Cell><Data ss:Type="Number">0.68458832999999997</Data></Cell>
    <Cell><Data ss:Type="String">NM_030997</Data></Cell>
    <Cell><Data ss:Type="String">Vgf</Data></Cell>
   </Row>
   <Row ss:AutoFitHeight="0">
    <Cell><Data ss:Type="String">A_44_P792281</Data></Cell>
    <Cell><Data ss:Type="Number">1</Data></Cell>
    <Cell ss:StyleID="s62"><Data ss:Type="Number">1.3299999999999999E-2</Data></Cell>
    <Cell><Data ss:Type="Number">0.87961219999999996</Data></Cell>
    <Cell><Data ss:Type="String">NM_001109597</Data></Cell>
    <Cell><Data ss:Type="String">Cys1</Data></Cell>
   </Row>
   <Row ss:AutoFitHeight="0">
    <Cell><Data ss:Type="String">A_64_P143221</Data></Cell>
    <Cell><Data ss:Type="Number">1</Data></Cell>
    <Cell ss:StyleID="s62"><Data ss:Type="Number">1.3299999999999999E-2</Data></Cell>
    <Cell><Data ss:Type="Number">-0.63805489999999998</Data></Cell>
   </Row>
   <Row ss:AutoFitHeight="0">
    <Cell><Data ss:Type="String">A_64_P013072</Data></Cell>
    <Cell><Data ss:Type="Number">1</Data></Cell>
    <Cell ss:StyleID="s62"><Data ss:Type="Number">1.34E-2</Data></Cell>
    <Cell><Data ss:Type="Number">-0.75466370000000005</Data></Cell>
    <Cell><Data ss:Type="String">NM_001008837</Data></Cell>
    <Cell><Data ss:Type="String">RT1-CE14</Data></Cell>
   </Row>
   <Row ss:AutoFitHeight="0">
    <Cell><Data ss:Type="String">A_43_P12739</Data></Cell>
    <Cell><Data ss:Type="Number">1</Data></Cell>
    <Cell ss:StyleID="s62"><Data ss:Type="Number">1.34E-2</Data></Cell>
    <Cell><Data ss:Type="Number">-1.08603987</Data></Cell>
    <Cell><Data ss:Type="String">NM_033485</Data></Cell>
    <Cell><Data ss:Type="String">Pawr</Data></Cell>
   </Row>
   <Row ss:AutoFitHeight="0">
    <Cell><Data ss:Type="String">A_42_P501233</Data></Cell>
    <Cell><Data ss:Type="Number">1</Data></Cell>
    <Cell ss:StyleID="s62"><Data ss:Type="Number">1.35E-2</Data></Cell>
    <Cell><Data ss:Type="Number">1.42881697</Data></Cell>
    <Cell><Data ss:Type="String">NM_024483</Data></Cell>
    <Cell><Data ss:Type="String">Adra1d</Data></Cell>
   </Row>
   <Row ss:AutoFitHeight="0">
    <Cell><Data ss:Type="String">A_43_P19822</Data></Cell>
    <Cell><Data ss:Type="Number">1</Data></Cell>
    <Cell ss:StyleID="s62"><Data ss:Type="Number">1.3599999999999999E-2</Data></Cell>
    <Cell><Data ss:Type="Number">0.71581859999999997</Data></Cell>
    <Cell><Data ss:Type="String">NM_001013867</Data></Cell>
    <Cell><Data ss:Type="String">Rsph10b</Data></Cell>
   </Row>
   <Row ss:AutoFitHeight="0">
    <Cell><Data ss:Type="String">A_43_P17397</Data></Cell>
    <Cell><Data ss:Type="Number">1</Data></Cell>
    <Cell ss:StyleID="s62"><Data ss:Type="Number">1.3599999999999999E-2</Data></Cell>
    <Cell><Data ss:Type="Number">0.66832683000000004</Data></Cell>
    <Cell><Data ss:Type="String">XM_001063274</Data></Cell>
    <Cell><Data ss:Type="String">Mast4</Data></Cell>
   </Row>
   <Row ss:AutoFitHeight="0">
    <Cell><Data ss:Type="String">A_44_P390700</Data></Cell>
    <Cell><Data ss:Type="Number">1</Data></Cell>
    <Cell ss:StyleID="s62"><Data ss:Type="Number">1.37E-2</Data></Cell>
    <Cell><Data ss:Type="Number">-0.68184699999999998</Data></Cell>
    <Cell><Data ss:Type="String">NM_031677</Data></Cell>
    <Cell><Data ss:Type="String">Fhl2</Data></Cell>
   </Row>
   <Row ss:AutoFitHeight="0">
    <Cell><Data ss:Type="String">A_64_P152753</Data></Cell>
    <Cell><Data ss:Type="Number">1</Data></Cell>
    <Cell ss:StyleID="s62"><Data ss:Type="Number">1.37E-2</Data></Cell>
    <Cell><Data ss:Type="Number">0.86890652999999995</Data></Cell>
    <Cell><Data ss:Type="String">NM_001134593</Data></Cell>
    <Cell><Data ss:Type="String">RGD1566380</Data></Cell>
   </Row>
   <Row ss:AutoFitHeight="0">
    <Cell><Data ss:Type="String">A_64_P142315</Data></Cell>
    <Cell><Data ss:Type="Number">1</Data></Cell>
    <Cell ss:StyleID="s62"><Data ss:Type="Number">1.4E-2</Data></Cell>
    <Cell><Data ss:Type="Number">-0.95191917000000004</Data></Cell>
    <Cell><Data ss:Type="String">XM_001064013</Data></Cell>
   </Row>
   <Row ss:AutoFitHeight="0">
    <Cell><Data ss:Type="String">A_64_P074029</Data></Cell>
    <Cell><Data ss:Type="Number">1</Data></Cell>
    <Cell ss:StyleID="s62"><Data ss:Type="Number">1.4E-2</Data></Cell>
    <Cell><Data ss:Type="Number">1.32319933</Data></Cell>
    <Cell><Data ss:Type="String">NM_177962</Data></Cell>
    <Cell><Data ss:Type="String">Slc14a2</Data></Cell>
   </Row>
   <Row ss:AutoFitHeight="0">
    <Cell><Data ss:Type="String">A_44_P596424</Data></Cell>
    <Cell><Data ss:Type="Number">1</Data></Cell>
    <Cell ss:StyleID="s62"><Data ss:Type="Number">1.41E-2</Data></Cell>
    <Cell><Data ss:Type="Number">1.15467093</Data></Cell>
   </Row>
   <Row ss:AutoFitHeight="0">
    <Cell><Data ss:Type="String">A_64_P041984</Data></Cell>
    <Cell><Data ss:Type="Number">1</Data></Cell>
    <Cell ss:StyleID="s62"><Data ss:Type="Number">1.41E-2</Data></Cell>
    <Cell><Data ss:Type="Number">-1.16275017</Data></Cell>
   </Row>
   <Row ss:AutoFitHeight="0">
    <Cell><Data ss:Type="String">A_44_P1057690</Data></Cell>
    <Cell><Data ss:Type="Number">1</Data></Cell>
    <Cell ss:StyleID="s62"><Data ss:Type="Number">1.4200000000000001E-2</Data></Cell>
    <Cell><Data ss:Type="Number">1.05315483</Data></Cell>
    <Cell><Data ss:Type="String">NM_053907</Data></Cell>
    <Cell><Data ss:Type="String">Dnase1l3</Data></Cell>
   </Row>
   <Row ss:AutoFitHeight="0">
    <Cell><Data ss:Type="String">A_44_P115293</Data></Cell>
    <Cell><Data ss:Type="Number">1</Data></Cell>
    <Cell ss:StyleID="s62"><Data ss:Type="Number">1.4200000000000001E-2</Data></Cell>
    <Cell><Data ss:Type="Number">-0.65697159999999999</Data></Cell>
    <Cell><Data ss:Type="String">NM_001108294</Data></Cell>
    <Cell><Data ss:Type="String">Copz2</Data></Cell>
   </Row>
   <Row ss:AutoFitHeight="0">
    <Cell><Data ss:Type="String">A_44_P107372</Data></Cell>
    <Cell><Data ss:Type="Number">1</Data></Cell>
    <Cell ss:StyleID="s62"><Data ss:Type="Number">1.43E-2</Data></Cell>
    <Cell><Data ss:Type="Number">-0.72772866999999997</Data></Cell>
    <Cell><Data ss:Type="String">NM_001008840</Data></Cell>
    <Cell><Data ss:Type="String">RT1-CE2</Data></Cell>
   </Row>
   <Row ss:AutoFitHeight="0">
    <Cell><Data ss:Type="String">A_43_P12956</Data></Cell>
    <Cell><Data ss:Type="Number">1</Data></Cell>
    <Cell ss:StyleID="s62"><Data ss:Type="Number">1.43E-2</Data></Cell>
    <Cell><Data ss:Type="Number">0.57632139999999998</Data></Cell>
    <Cell><Data ss:Type="String">NM_053844</Data></Cell>
    <Cell><Data ss:Type="String">Tff2</Data></Cell>
   </Row>
   <Row ss:AutoFitHeight="0">
    <Cell><Data ss:Type="String">A_44_P228942</Data></Cell>
    <Cell><Data ss:Type="Number">1</Data></Cell>
    <Cell ss:StyleID="s62"><Data ss:Type="Number">1.44E-2</Data></Cell>
    <Cell><Data ss:Type="Number">-0.89118567000000004</Data></Cell>
    <Cell><Data ss:Type="String">NM_017325</Data></Cell>
    <Cell><Data ss:Type="String">Runx1</Data></Cell>
   </Row>
   <Row ss:AutoFitHeight="0">
    <Cell><Data ss:Type="String">A_64_P100579</Data></Cell>
    <Cell><Data ss:Type="Number">1</Data></Cell>
    <Cell ss:StyleID="s62"><Data ss:Type="Number">1.4500000000000001E-2</Data></Cell>
    <Cell><Data ss:Type="Number">-1.2754802700000001</Data></Cell>
    <Cell><Data ss:Type="String">NM_012827</Data></Cell>
    <Cell><Data ss:Type="String">Bmp4</Data></Cell>
   </Row>
   <Row ss:AutoFitHeight="0">
    <Cell><Data ss:Type="String">A_64_P050135</Data></Cell>
    <Cell><Data ss:Type="Number">1</Data></Cell>
    <Cell ss:StyleID="s62"><Data ss:Type="Number">1.4500000000000001E-2</Data></Cell>
    <Cell><Data ss:Type="Number">1.6136584</Data></Cell>
   </Row>
   <Row ss:AutoFitHeight="0">
    <Cell><Data ss:Type="String">A_64_P100250</Data></Cell>
    <Cell><Data ss:Type="Number">1</Data></Cell>
    <Cell ss:StyleID="s62"><Data ss:Type="Number">1.4500000000000001E-2</Data></Cell>
    <Cell><Data ss:Type="Number">-0.7361645</Data></Cell>
    <Cell><Data ss:Type="String">NM_001106673</Data></Cell>
    <Cell><Data ss:Type="String">Gpx7</Data></Cell>
   </Row>
   <Row ss:AutoFitHeight="0">
    <Cell><Data ss:Type="String">A_64_P044171</Data></Cell>
    <Cell><Data ss:Type="Number">1</Data></Cell>
    <Cell ss:StyleID="s62"><Data ss:Type="Number">1.46E-2</Data></Cell>
    <Cell><Data ss:Type="Number">0.63772167000000002</Data></Cell>
    <Cell><Data ss:Type="String">XM_226616</Data></Cell>
    <Cell><Data ss:Type="String">RGD1560883</Data></Cell>
   </Row>
   <Row ss:AutoFitHeight="0">
    <Cell><Data ss:Type="String">A_64_P141515</Data></Cell>
    <Cell><Data ss:Type="Number">1</Data></Cell>
    <Cell ss:StyleID="s62"><Data ss:Type="Number">1.46E-2</Data></Cell>
    <Cell><Data ss:Type="Number">0.73028187</Data></Cell>
   </Row>
   <Row ss:AutoFitHeight="0">
    <Cell><Data ss:Type="String">A_44_P255216</Data></Cell>
    <Cell><Data ss:Type="Number">1</Data></Cell>
    <Cell ss:StyleID="s62"><Data ss:Type="Number">1.47E-2</Data></Cell>
    <Cell><Data ss:Type="Number">0.65703723000000003</Data></Cell>
    <Cell><Data ss:Type="String">NM_012587</Data></Cell>
    <Cell><Data ss:Type="String">Ibsp</Data></Cell>
   </Row>
   <Row ss:AutoFitHeight="0">
    <Cell><Data ss:Type="String">A_64_P011099</Data></Cell>
    <Cell><Data ss:Type="Number">1</Data></Cell>
    <Cell ss:StyleID="s62"><Data ss:Type="Number">1.4800000000000001E-2</Data></Cell>
    <Cell><Data ss:Type="Number">0.97727116999999997</Data></Cell>
    <Cell><Data ss:Type="String">NM_001191589</Data></Cell>
    <Cell><Data ss:Type="String">Rpl3l</Data></Cell>
   </Row>
   <Row ss:AutoFitHeight="0">
    <Cell><Data ss:Type="String">A_44_P659117</Data></Cell>
    <Cell><Data ss:Type="Number">1</Data></Cell>
    <Cell ss:StyleID="s62"><Data ss:Type="Number">1.4800000000000001E-2</Data></Cell>
    <Cell><Data ss:Type="Number">1.2129030999999999</Data></Cell>
    <Cell><Data ss:Type="String">NM_001108176</Data></Cell>
    <Cell><Data ss:Type="String">Zic4</Data></Cell>
   </Row>
   <Row ss:AutoFitHeight="0">
    <Cell><Data ss:Type="String">A_64_P068742</Data></Cell>
    <Cell><Data ss:Type="Number">1</Data></Cell>
    <Cell ss:StyleID="s62"><Data ss:Type="Number">1.4800000000000001E-2</Data></Cell>
    <Cell><Data ss:Type="Number">0.91392627000000004</Data></Cell>
   </Row>
   <Row ss:AutoFitHeight="0">
    <Cell><Data ss:Type="String">A_44_P142850</Data></Cell>
    <Cell><Data ss:Type="Number">1</Data></Cell>
    <Cell ss:StyleID="s62"><Data ss:Type="Number">1.49E-2</Data></Cell>
    <Cell><Data ss:Type="Number">-0.51802693</Data></Cell>
    <Cell><Data ss:Type="String">NM_001106975</Data></Cell>
    <Cell><Data ss:Type="String">Fam86a</Data></Cell>
   </Row>
   <Row ss:AutoFitHeight="0">
    <Cell><Data ss:Type="String">A_44_P158679</Data></Cell>
    <Cell><Data ss:Type="Number">1</Data></Cell>
    <Cell ss:StyleID="s62"><Data ss:Type="Number">1.49E-2</Data></Cell>
    <Cell><Data ss:Type="Number">-1.0807511000000001</Data></Cell>
    <Cell><Data ss:Type="String">NM_001000196</Data></Cell>
    <Cell><Data ss:Type="String">Olr211</Data></Cell>
   </Row>
   <Row ss:AutoFitHeight="0">
    <Cell><Data ss:Type="String">A_42_P764466</Data></Cell>
    <Cell><Data ss:Type="Number">1</Data></Cell>
    <Cell ss:StyleID="s62"><Data ss:Type="Number">1.49E-2</Data></Cell>
    <Cell><Data ss:Type="Number">-0.71443400000000001</Data></Cell>
    <Cell><Data ss:Type="String">NM_001170575</Data></Cell>
    <Cell><Data ss:Type="String">Arhgap18</Data></Cell>
   </Row>
   <Row ss:AutoFitHeight="0">
    <Cell><Data ss:Type="String">A_64_P221131</Data></Cell>
    <Cell><Data ss:Type="Number">1</Data></Cell>
    <Cell ss:StyleID="s62"><Data ss:Type="Number">1.5100000000000001E-2</Data></Cell>
    <Cell><Data ss:Type="Number">0.62917279999999998</Data></Cell>
    <Cell><Data ss:Type="String">NM_001108470</Data></Cell>
    <Cell><Data ss:Type="String">Mzf1</Data></Cell>
   </Row>
   <Row ss:AutoFitHeight="0">
    <Cell><Data ss:Type="String">A_44_P822447</Data></Cell>
    <Cell><Data ss:Type="Number">1</Data></Cell>
    <Cell ss:StyleID="s62"><Data ss:Type="Number">1.52E-2</Data></Cell>
    <Cell><Data ss:Type="Number">0.70618312999999999</Data></Cell>
    <Cell><Data ss:Type="String">NM_001109115</Data></Cell>
    <Cell><Data ss:Type="String">Ctla2a</Data></Cell>
   </Row>
   <Row ss:AutoFitHeight="0">
    <Cell><Data ss:Type="String">A_64_P010259</Data></Cell>
    <Cell><Data ss:Type="Number">1</Data></Cell>
    <Cell ss:StyleID="s62"><Data ss:Type="Number">1.5299999999999999E-2</Data></Cell>
    <Cell><Data ss:Type="Number">1.1611069300000001</Data></Cell>
   </Row>
   <Row ss:AutoFitHeight="0">
    <Cell><Data ss:Type="String">A_44_P243534</Data></Cell>
    <Cell><Data ss:Type="Number">1</Data></Cell>
    <Cell ss:StyleID="s62"><Data ss:Type="Number">1.5299999999999999E-2</Data></Cell>
    <Cell><Data ss:Type="Number">-0.67195256999999997</Data></Cell>
    <Cell><Data ss:Type="String">NM_001025719</Data></Cell>
    <Cell><Data ss:Type="String">RGD1311307</Data></Cell>
   </Row>
   <Row ss:AutoFitHeight="0">
    <Cell><Data ss:Type="String">A_64_P091208</Data></Cell>
    <Cell><Data ss:Type="Number">1</Data></Cell>
    <Cell ss:StyleID="s62"><Data ss:Type="Number">1.54E-2</Data></Cell>
    <Cell><Data ss:Type="Number">0.43707766999999997</Data></Cell>
    <Cell><Data ss:Type="String">XR_006385</Data></Cell>
    <Cell><Data ss:Type="String">LOC303590</Data></Cell>
   </Row>
   <Row ss:AutoFitHeight="0">
    <Cell><Data ss:Type="String">A_44_P184484</Data></Cell>
    <Cell><Data ss:Type="Number">1</Data></Cell>
    <Cell ss:StyleID="s62"><Data ss:Type="Number">1.5599999999999999E-2</Data></Cell>
    <Cell><Data ss:Type="Number">-0.46689459999999999</Data></Cell>
    <Cell><Data ss:Type="String">NM_177931</Data></Cell>
    <Cell><Data ss:Type="String">Orc1</Data></Cell>
   </Row>
   <Row ss:AutoFitHeight="0">
    <Cell><Data ss:Type="String">A_44_P237621</Data></Cell>
    <Cell><Data ss:Type="Number">1</Data></Cell>
    <Cell ss:StyleID="s62"><Data ss:Type="Number">1.5599999999999999E-2</Data></Cell>
    <Cell><Data ss:Type="Number">0.72794667000000002</Data></Cell>
    <Cell><Data ss:Type="String">NM_001008767</Data></Cell>
    <Cell><Data ss:Type="String">Txnip</Data></Cell>
   </Row>
   <Row ss:AutoFitHeight="0">
    <Cell><Data ss:Type="String">A_64_P083214</Data></Cell>
    <Cell><Data ss:Type="Number">1</Data></Cell>
    <Cell ss:StyleID="s62"><Data ss:Type="Number">1.5699999999999999E-2</Data></Cell>
    <Cell><Data ss:Type="Number">0.81899043000000005</Data></Cell>
    <Cell><Data ss:Type="String">NM_001191756</Data></Cell>
    <Cell><Data ss:Type="String">Thoc2</Data></Cell>
   </Row>
   <Row ss:AutoFitHeight="0">
    <Cell><Data ss:Type="String">A_44_P1012556</Data></Cell>
    <Cell><Data ss:Type="Number">1</Data></Cell>
    <Cell ss:StyleID="s62"><Data ss:Type="Number">1.5699999999999999E-2</Data></Cell>
    <Cell><Data ss:Type="Number">-1.6127465700000001</Data></Cell>
    <Cell><Data ss:Type="String">NM_001013988</Data></Cell>
    <Cell><Data ss:Type="String">Stbd1</Data></Cell>
   </Row>
   <Row ss:AutoFitHeight="0">
    <Cell><Data ss:Type="String">A_42_P746838</Data></Cell>
    <Cell><Data ss:Type="Number">1</Data></Cell>
    <Cell ss:StyleID="s62"><Data ss:Type="Number">1.5699999999999999E-2</Data></Cell>
    <Cell><Data ss:Type="Number">0.89215496999999999</Data></Cell>
    <Cell><Data ss:Type="String">NM_001024286</Data></Cell>
    <Cell><Data ss:Type="String">Spib</Data></Cell>
   </Row>
   <Row ss:AutoFitHeight="0">
    <Cell><Data ss:Type="String">A_43_P19155</Data></Cell>
    <Cell><Data ss:Type="Number">1</Data></Cell>
    <Cell ss:StyleID="s62"><Data ss:Type="Number">1.5699999999999999E-2</Data></Cell>
    <Cell><Data ss:Type="Number">1.0365655</Data></Cell>
    <Cell><Data ss:Type="String">XM_002729506</Data></Cell>
    <Cell><Data ss:Type="String">Inadl2</Data></Cell>
   </Row>
   <Row ss:AutoFitHeight="0">
    <Cell><Data ss:Type="String">A_64_P093633</Data></Cell>
    <Cell><Data ss:Type="Number">1</Data></Cell>
    <Cell ss:StyleID="s62"><Data ss:Type="Number">1.5800000000000002E-2</Data></Cell>
    <Cell><Data ss:Type="Number">0.48120433000000001</Data></Cell>
    <Cell><Data ss:Type="String">NM_001191639</Data></Cell>
    <Cell><Data ss:Type="String">Coro7</Data></Cell>
   </Row>
   <Row ss:AutoFitHeight="0">
    <Cell><Data ss:Type="String">A_44_P198628</Data></Cell>
    <Cell><Data ss:Type="Number">1</Data></Cell>
    <Cell ss:StyleID="s62"><Data ss:Type="Number">1.5800000000000002E-2</Data></Cell>
    <Cell><Data ss:Type="Number">-0.76258952999999996</Data></Cell>
    <Cell><Data ss:Type="String">NM_001001374</Data></Cell>
    <Cell><Data ss:Type="String">Olr1702</Data></Cell>
   </Row>
   <Row ss:AutoFitHeight="0">
    <Cell><Data ss:Type="String">A_64_P139932</Data></Cell>
    <Cell><Data ss:Type="Number">1</Data></Cell>
    <Cell ss:StyleID="s62"><Data ss:Type="Number">1.5900000000000001E-2</Data></Cell>
    <Cell><Data ss:Type="Number">-0.85705213000000002</Data></Cell>
    <Cell><Data ss:Type="String">NM_001106142</Data></Cell>
    <Cell><Data ss:Type="String">Afap1l1</Data></Cell>
   </Row>
   <Row ss:AutoFitHeight="0">
    <Cell><Data ss:Type="String">A_44_P560070</Data></Cell>
    <Cell><Data ss:Type="Number">1</Data></Cell>
    <Cell ss:StyleID="s62"><Data ss:Type="Number">1.6E-2</Data></Cell>
    <Cell><Data ss:Type="Number">-1.2903720000000001</Data></Cell>
   </Row>
   <Row ss:AutoFitHeight="0">
    <Cell><Data ss:Type="String">A_42_P602724</Data></Cell>
    <Cell><Data ss:Type="Number">1</Data></Cell>
    <Cell ss:StyleID="s62"><Data ss:Type="Number">1.6E-2</Data></Cell>
    <Cell><Data ss:Type="Number">0.64049073000000001</Data></Cell>
    <Cell><Data ss:Type="String">NM_053299</Data></Cell>
    <Cell><Data ss:Type="String">Ubd</Data></Cell>
   </Row>
   <Row ss:AutoFitHeight="0">
    <Cell><Data ss:Type="String">A_44_P1010528</Data></Cell>
    <Cell><Data ss:Type="Number">1</Data></Cell>
    <Cell ss:StyleID="s62"><Data ss:Type="Number">1.6199999999999999E-2</Data></Cell>
    <Cell><Data ss:Type="Number">0.4801029</Data></Cell>
    <Cell><Data ss:Type="String">NM_001137626</Data></Cell>
    <Cell><Data ss:Type="String">E2f3</Data></Cell>
   </Row>
   <Row ss:AutoFitHeight="0">
    <Cell><Data ss:Type="String">A_64_P066782</Data></Cell>
    <Cell><Data ss:Type="Number">1</Data></Cell>
    <Cell ss:StyleID="s62"><Data ss:Type="Number">1.6299999999999999E-2</Data></Cell>
    <Cell><Data ss:Type="Number">0.90069012999999998</Data></Cell>
   </Row>
   <Row ss:AutoFitHeight="0">
    <Cell><Data ss:Type="String">A_64_P035569</Data></Cell>
    <Cell><Data ss:Type="Number">1</Data></Cell>
    <Cell ss:StyleID="s62"><Data ss:Type="Number">1.6299999999999999E-2</Data></Cell>
    <Cell><Data ss:Type="Number">1.68758787</Data></Cell>
    <Cell><Data ss:Type="String">NM_001100788</Data></Cell>
    <Cell><Data ss:Type="String">LOC498222</Data></Cell>
   </Row>
   <Row ss:AutoFitHeight="0">
    <Cell><Data ss:Type="String">A_43_P16547</Data></Cell>
    <Cell><Data ss:Type="Number">1</Data></Cell>
    <Cell ss:StyleID="s62"><Data ss:Type="Number">1.6400000000000001E-2</Data></Cell>
    <Cell><Data ss:Type="Number">-0.66711366999999999</Data></Cell>
    <Cell><Data ss:Type="String">NM_001108481</Data></Cell>
    <Cell><Data ss:Type="String">Rras</Data></Cell>
   </Row>
   <Row ss:AutoFitHeight="0">
    <Cell><Data ss:Type="String">A_64_P082393</Data></Cell>
    <Cell><Data ss:Type="Number">1</Data></Cell>
    <Cell ss:StyleID="s62"><Data ss:Type="Number">1.6400000000000001E-2</Data></Cell>
    <Cell><Data ss:Type="Number">0.91192892999999997</Data></Cell>
    <Cell><Data ss:Type="String">NM_001191951</Data></Cell>
    <Cell><Data ss:Type="String">Ahnak</Data></Cell>
   </Row>
   <Row ss:AutoFitHeight="0">
    <Cell><Data ss:Type="String">A_64_P162670</Data></Cell>
    <Cell><Data ss:Type="Number">1</Data></Cell>
    <Cell ss:StyleID="s62"><Data ss:Type="Number">1.6500000000000001E-2</Data></Cell>
    <Cell><Data ss:Type="Number">-0.72918643000000005</Data></Cell>
   </Row>
   <Row ss:AutoFitHeight="0">
    <Cell><Data ss:Type="String">A_44_P471691</Data></Cell>
    <Cell><Data ss:Type="Number">1</Data></Cell>
    <Cell ss:StyleID="s62"><Data ss:Type="Number">1.66E-2</Data></Cell>
    <Cell><Data ss:Type="Number">-0.49974766999999998</Data></Cell>
    <Cell><Data ss:Type="String">NM_001107248</Data></Cell>
    <Cell><Data ss:Type="String">Vcl</Data></Cell>
   </Row>
   <Row ss:AutoFitHeight="0">
    <Cell><Data ss:Type="String">A_64_P023784</Data></Cell>
    <Cell><Data ss:Type="Number">1</Data></Cell>
    <Cell ss:StyleID="s62"><Data ss:Type="Number">1.67E-2</Data></Cell>
    <Cell><Data ss:Type="Number">-0.97242317</Data></Cell>
    <Cell><Data ss:Type="String">XM_001076374</Data></Cell>
   </Row>
   <Row ss:AutoFitHeight="0">
    <Cell><Data ss:Type="String">A_64_P040345</Data></Cell>
    <Cell><Data ss:Type="Number">1</Data></Cell>
    <Cell ss:StyleID="s62"><Data ss:Type="Number">1.6799999999999999E-2</Data></Cell>
    <Cell><Data ss:Type="Number">-1.37952203</Data></Cell>
    <Cell><Data ss:Type="String">XM_229506</Data></Cell>
   </Row>
   <Row ss:AutoFitHeight="0">
    <Cell><Data ss:Type="String">A_44_P532548</Data></Cell>
    <Cell><Data ss:Type="Number">1</Data></Cell>
    <Cell ss:StyleID="s62"><Data ss:Type="Number">1.6799999999999999E-2</Data></Cell>
    <Cell><Data ss:Type="Number">-0.70583952999999999</Data></Cell>
    <Cell><Data ss:Type="String">NM_001014120</Data></Cell>
    <Cell><Data ss:Type="String">Fkbp10</Data></Cell>
   </Row>
   <Row ss:AutoFitHeight="0">
    <Cell><Data ss:Type="String">A_64_P002432</Data></Cell>
    <Cell><Data ss:Type="Number">1</Data></Cell>
    <Cell ss:StyleID="s62"><Data ss:Type="Number">1.7100000000000001E-2</Data></Cell>
    <Cell><Data ss:Type="Number">0.78626763</Data></Cell>
    <Cell><Data ss:Type="String">NM_019207</Data></Cell>
    <Cell><Data ss:Type="String">Neurog1</Data></Cell>
   </Row>
   <Row ss:AutoFitHeight="0">
    <Cell><Data ss:Type="String">A_44_P518127</Data></Cell>
    <Cell><Data ss:Type="Number">1</Data></Cell>
    <Cell ss:StyleID="s62"><Data ss:Type="Number">1.7100000000000001E-2</Data></Cell>
    <Cell><Data ss:Type="Number">-0.83400472999999997</Data></Cell>
    <Cell><Data ss:Type="String">NM_001024869</Data></Cell>
    <Cell><Data ss:Type="String">Wwtr1</Data></Cell>
   </Row>
   <Row ss:AutoFitHeight="0">
    <Cell><Data ss:Type="String">A_44_P351723</Data></Cell>
    <Cell><Data ss:Type="Number">1</Data></Cell>
    <Cell ss:StyleID="s62"><Data ss:Type="Number">1.7100000000000001E-2</Data></Cell>
    <Cell><Data ss:Type="Number">0.91399346999999997</Data></Cell>
    <Cell><Data ss:Type="String">NM_001106058</Data></Cell>
    <Cell><Data ss:Type="String">Cldn10</Data></Cell>
   </Row>
   <Row ss:AutoFitHeight="0">
    <Cell><Data ss:Type="String">A_44_P263355</Data></Cell>
    <Cell><Data ss:Type="Number">1</Data></Cell>
    <Cell ss:StyleID="s62"><Data ss:Type="Number">1.72E-2</Data></Cell>
    <Cell><Data ss:Type="Number">0.65231346999999995</Data></Cell>
    <Cell><Data ss:Type="String">NM_031048</Data></Cell>
    <Cell><Data ss:Type="String">Lifr</Data></Cell>
   </Row>
   <Row ss:AutoFitHeight="0">
    <Cell><Data ss:Type="String">A_44_P494632</Data></Cell>
    <Cell><Data ss:Type="Number">1</Data></Cell>
    <Cell ss:StyleID="s62"><Data ss:Type="Number">1.72E-2</Data></Cell>
    <Cell><Data ss:Type="Number">-0.69886939999999997</Data></Cell>
    <Cell><Data ss:Type="String">NM_001191862</Data></Cell>
    <Cell><Data ss:Type="String">Flnc</Data></Cell>
   </Row>
   <Row ss:AutoFitHeight="0">
    <Cell><Data ss:Type="String">A_44_P435713</Data></Cell>
    <Cell><Data ss:Type="Number">1</Data></Cell>
    <Cell ss:StyleID="s62"><Data ss:Type="Number">1.72E-2</Data></Cell>
    <Cell><Data ss:Type="Number">1.6850672</Data></Cell>
    <Cell><Data ss:Type="String">NM_001010970</Data></Cell>
    <Cell><Data ss:Type="String">Amy1a</Data></Cell>
   </Row>
   <Row ss:AutoFitHeight="0">
    <Cell><Data ss:Type="String">A_64_P156436</Data></Cell>
    <Cell><Data ss:Type="Number">1</Data></Cell>
    <Cell ss:StyleID="s62"><Data ss:Type="Number">1.7299999999999999E-2</Data></Cell>
    <Cell><Data ss:Type="Number">0.50117489999999998</Data></Cell>
    <Cell><Data ss:Type="String">NM_001008826</Data></Cell>
    <Cell><Data ss:Type="String">RT1-T24-4</Data></Cell>
   </Row>
   <Row ss:AutoFitHeight="0">
    <Cell><Data ss:Type="String">A_64_P021516</Data></Cell>
    <Cell><Data ss:Type="Number">1</Data></Cell>
    <Cell ss:StyleID="s62"><Data ss:Type="Number">1.7399999999999999E-2</Data></Cell>
    <Cell><Data ss:Type="Number">-0.81606683000000002</Data></Cell>
    <Cell><Data ss:Type="String">NM_019225</Data></Cell>
    <Cell><Data ss:Type="String">Slc1a3</Data></Cell>
   </Row>
   <Row ss:AutoFitHeight="0">
    <Cell><Data ss:Type="String">A_64_P143186</Data></Cell>
    <Cell><Data ss:Type="Number">1</Data></Cell>
    <Cell ss:StyleID="s62"><Data ss:Type="Number">1.7399999999999999E-2</Data></Cell>
    <Cell><Data ss:Type="Number">-1.14840353</Data></Cell>
   </Row>
   <Row ss:AutoFitHeight="0">
    <Cell><Data ss:Type="String">A_64_P062209</Data></Cell>
    <Cell><Data ss:Type="Number">1</Data></Cell>
    <Cell ss:StyleID="s62"><Data ss:Type="Number">1.7500000000000002E-2</Data></Cell>
    <Cell><Data ss:Type="Number">0.49965166999999999</Data></Cell>
    <Cell><Data ss:Type="String">XM_002724884</Data></Cell>
   </Row>
   <Row ss:AutoFitHeight="0">
    <Cell><Data ss:Type="String">A_64_P052101</Data></Cell>
    <Cell><Data ss:Type="Number">1</Data></Cell>
    <Cell ss:StyleID="s62"><Data ss:Type="Number">1.7500000000000002E-2</Data></Cell>
    <Cell><Data ss:Type="Number">0.59045146999999998</Data></Cell>
    <Cell><Data ss:Type="String">NM_001047877</Data></Cell>
    <Cell><Data ss:Type="String">Arsg</Data></Cell>
   </Row>
   <Row ss:AutoFitHeight="0">
    <Cell><Data ss:Type="String">A_64_P083229</Data></Cell>
    <Cell><Data ss:Type="Number">1</Data></Cell>
    <Cell ss:StyleID="s62"><Data ss:Type="Number">1.7600000000000001E-2</Data></Cell>
    <Cell><Data ss:Type="Number">-1.4124163300000001</Data></Cell>
    <Cell><Data ss:Type="String">XM_001067700</Data></Cell>
    <Cell><Data ss:Type="String">LOC688635</Data></Cell>
   </Row>
   <Row ss:AutoFitHeight="0">
    <Cell><Data ss:Type="String">A_64_P130902</Data></Cell>
    <Cell><Data ss:Type="Number">1</Data></Cell>
    <Cell ss:StyleID="s62"><Data ss:Type="Number">1.7600000000000001E-2</Data></Cell>
    <Cell><Data ss:Type="Number">0.92353909999999995</Data></Cell>
   </Row>
   <Row ss:AutoFitHeight="0">
    <Cell><Data ss:Type="String">A_44_P353515</Data></Cell>
    <Cell><Data ss:Type="Number">1</Data></Cell>
    <Cell ss:StyleID="s62"><Data ss:Type="Number">1.7600000000000001E-2</Data></Cell>
    <Cell><Data ss:Type="Number">-0.41969833000000001</Data></Cell>
    <Cell><Data ss:Type="String">NM_017037</Data></Cell>
    <Cell><Data ss:Type="String">Pmp22</Data></Cell>
   </Row>
   <Row ss:AutoFitHeight="0">
    <Cell><Data ss:Type="String">A_44_P1006058</Data></Cell>
    <Cell><Data ss:Type="Number">1</Data></Cell>
    <Cell ss:StyleID="s62"><Data ss:Type="Number">1.7600000000000001E-2</Data></Cell>
    <Cell><Data ss:Type="Number">-0.67209589999999997</Data></Cell>
    <Cell><Data ss:Type="String">NM_031560</Data></Cell>
    <Cell><Data ss:Type="String">Ctsk</Data></Cell>
   </Row>
   <Row ss:AutoFitHeight="0">
    <Cell><Data ss:Type="String">A_44_P555271</Data></Cell>
    <Cell><Data ss:Type="Number">1</Data></Cell>
    <Cell ss:StyleID="s62"><Data ss:Type="Number">1.77E-2</Data></Cell>
    <Cell><Data ss:Type="Number">-0.90112250000000005</Data></Cell>
    <Cell><Data ss:Type="String">NM_053963</Data></Cell>
    <Cell><Data ss:Type="String">Mmp12</Data></Cell>
   </Row>
   <Row ss:AutoFitHeight="0">
    <Cell><Data ss:Type="String">A_42_P794172</Data></Cell>
    <Cell><Data ss:Type="Number">1</Data></Cell>
    <Cell ss:StyleID="s62"><Data ss:Type="Number">1.77E-2</Data></Cell>
    <Cell><Data ss:Type="Number">0.51701699999999995</Data></Cell>
    <Cell><Data ss:Type="String">NM_001108868</Data></Cell>
    <Cell><Data ss:Type="String">Rnf31</Data></Cell>
   </Row>
   <Row ss:AutoFitHeight="0">
    <Cell><Data ss:Type="String">A_44_P134213</Data></Cell>
    <Cell><Data ss:Type="Number">1</Data></Cell>
    <Cell ss:StyleID="s62"><Data ss:Type="Number">1.77E-2</Data></Cell>
    <Cell><Data ss:Type="Number">-0.62073266999999999</Data></Cell>
    <Cell><Data ss:Type="String">NM_001034069</Data></Cell>
    <Cell><Data ss:Type="String">Tpm1</Data></Cell>
   </Row>
   <Row ss:AutoFitHeight="0">
    <Cell><Data ss:Type="String">A_43_P15738</Data></Cell>
    <Cell><Data ss:Type="Number">1</Data></Cell>
    <Cell ss:StyleID="s62"><Data ss:Type="Number">1.78E-2</Data></Cell>
    <Cell><Data ss:Type="Number">-0.59232149999999995</Data></Cell>
    <Cell><Data ss:Type="String">NM_001013231</Data></Cell>
    <Cell><Data ss:Type="String">Pea15a</Data></Cell>
   </Row>
   <Row ss:AutoFitHeight="0">
    <Cell><Data ss:Type="String">A_64_P091243</Data></Cell>
    <Cell><Data ss:Type="Number">1</Data></Cell>
    <Cell ss:StyleID="s62"><Data ss:Type="Number">1.78E-2</Data></Cell>
    <Cell><Data ss:Type="Number">0.80525316999999996</Data></Cell>
    <Cell><Data ss:Type="String">XM_001077260</Data></Cell>
    <Cell><Data ss:Type="String">LOC691221</Data></Cell>
   </Row>
   <Row ss:AutoFitHeight="0">
    <Cell><Data ss:Type="String">A_64_P086538</Data></Cell>
    <Cell><Data ss:Type="Number">1</Data></Cell>
    <Cell ss:StyleID="s62"><Data ss:Type="Number">1.7899999999999999E-2</Data></Cell>
    <Cell><Data ss:Type="Number">-0.95626409999999995</Data></Cell>
    <Cell><Data ss:Type="String">NM_031524</Data></Cell>
    <Cell><Data ss:Type="String">Pdgfb</Data></Cell>
   </Row>
   <Row ss:AutoFitHeight="0">
    <Cell><Data ss:Type="String">A_44_P257893</Data></Cell>
    <Cell><Data ss:Type="Number">1</Data></Cell>
    <Cell ss:StyleID="s62"><Data ss:Type="Number">1.7899999999999999E-2</Data></Cell>
    <Cell><Data ss:Type="Number">-0.61003719999999995</Data></Cell>
    <Cell><Data ss:Type="String">XM_001078892</Data></Cell>
    <Cell><Data ss:Type="String">Gbp4</Data></Cell>
   </Row>
   <Row ss:AutoFitHeight="0">
    <Cell><Data ss:Type="String">A_64_P009450</Data></Cell>
    <Cell><Data ss:Type="Number">1</Data></Cell>
    <Cell ss:StyleID="s62"><Data ss:Type="Number">1.7899999999999999E-2</Data></Cell>
    <Cell><Data ss:Type="Number">0.54145962999999997</Data></Cell>
    <Cell><Data ss:Type="String">NM_001044280</Data></Cell>
    <Cell><Data ss:Type="String">Slc25a18</Data></Cell>
   </Row>
   <Row ss:AutoFitHeight="0">
    <Cell><Data ss:Type="String">A_64_P025396</Data></Cell>
    <Cell><Data ss:Type="Number">1</Data></Cell>
    <Cell ss:StyleID="s62"><Data ss:Type="Number">1.7999999999999999E-2</Data></Cell>
    <Cell><Data ss:Type="Number">0.57613462999999998</Data></Cell>
    <Cell><Data ss:Type="String">NM_012700</Data></Cell>
    <Cell><Data ss:Type="String">Stx1b</Data></Cell>
   </Row>
   <Row ss:AutoFitHeight="0">
    <Cell><Data ss:Type="String">A_64_P005754</Data></Cell>
    <Cell><Data ss:Type="Number">1</Data></Cell>
    <Cell ss:StyleID="s62"><Data ss:Type="Number">1.7999999999999999E-2</Data></Cell>
    <Cell><Data ss:Type="Number">-1.63845127</Data></Cell>
    <Cell><Data ss:Type="String">NM_133651</Data></Cell>
    <Cell><Data ss:Type="String">Cav1</Data></Cell>
   </Row>
   <Row ss:AutoFitHeight="0">
    <Cell><Data ss:Type="String">A_44_P168637</Data></Cell>
    <Cell><Data ss:Type="Number">1</Data></Cell>
    <Cell ss:StyleID="s62"><Data ss:Type="Number">1.7999999999999999E-2</Data></Cell>
    <Cell><Data ss:Type="Number">0.54474739999999999</Data></Cell>
    <Cell><Data ss:Type="String">NM_001107411</Data></Cell>
    <Cell><Data ss:Type="String">Ogfod1</Data></Cell>
   </Row>
   <Row ss:AutoFitHeight="0">
    <Cell><Data ss:Type="String">A_43_P11701</Data></Cell>
    <Cell><Data ss:Type="Number">1</Data></Cell>
    <Cell ss:StyleID="s62"><Data ss:Type="Number">1.8100000000000002E-2</Data></Cell>
    <Cell><Data ss:Type="Number">-0.48340822999999999</Data></Cell>
    <Cell><Data ss:Type="String">NM_013082</Data></Cell>
    <Cell><Data ss:Type="String">Sdc2</Data></Cell>
   </Row>
   <Row ss:AutoFitHeight="0">
    <Cell><Data ss:Type="String">A_44_P914961</Data></Cell>
    <Cell><Data ss:Type="Number">1</Data></Cell>
    <Cell ss:StyleID="s62"><Data ss:Type="Number">1.8100000000000002E-2</Data></Cell>
    <Cell><Data ss:Type="Number">0.6020527</Data></Cell>
    <Cell><Data ss:Type="String">NM_001107697</Data></Cell>
    <Cell><Data ss:Type="String">Otud7b</Data></Cell>
   </Row>
   <Row ss:AutoFitHeight="0">
    <Cell><Data ss:Type="String">A_64_P131922</Data></Cell>
    <Cell><Data ss:Type="Number">1</Data></Cell>
    <Cell ss:StyleID="s62"><Data ss:Type="Number">1.8200000000000001E-2</Data></Cell>
    <Cell><Data ss:Type="Number">0.59501009999999999</Data></Cell>
    <Cell><Data ss:Type="String">XM_002726041</Data></Cell>
   </Row>
   <Row ss:AutoFitHeight="0">
    <Cell><Data ss:Type="String">A_44_P187453</Data></Cell>
    <Cell><Data ss:Type="Number">1</Data></Cell>
    <Cell ss:StyleID="s62"><Data ss:Type="Number">1.83E-2</Data></Cell>
    <Cell><Data ss:Type="Number">0.69349357</Data></Cell>
    <Cell><Data ss:Type="String">XM_238267</Data></Cell>
    <Cell><Data ss:Type="String">RGD1560210</Data></Cell>
   </Row>
   <Row ss:AutoFitHeight="0">
    <Cell><Data ss:Type="String">A_64_P015527</Data></Cell>
    <Cell><Data ss:Type="Number">1</Data></Cell>
    <Cell ss:StyleID="s62"><Data ss:Type="Number">1.83E-2</Data></Cell>
    <Cell><Data ss:Type="Number">-2.2242440299999999</Data></Cell>
    <Cell><Data ss:Type="String">XM_001073998</Data></Cell>
   </Row>
   <Row ss:AutoFitHeight="0">
    <Cell><Data ss:Type="String">A_64_P141469</Data></Cell>
    <Cell><Data ss:Type="Number">1</Data></Cell>
    <Cell ss:StyleID="s62"><Data ss:Type="Number">1.8499999999999999E-2</Data></Cell>
    <Cell><Data ss:Type="Number">-1.6999257000000001</Data></Cell>
    <Cell><Data ss:Type="String">NM_001190375</Data></Cell>
    <Cell><Data ss:Type="String">Ces1a</Data></Cell>
   </Row>
   <Row ss:AutoFitHeight="0">
    <Cell><Data ss:Type="String">A_64_P092883</Data></Cell>
    <Cell><Data ss:Type="Number">1</Data></Cell>
    <Cell ss:StyleID="s62"><Data ss:Type="Number">1.8499999999999999E-2</Data></Cell>
    <Cell><Data ss:Type="Number">-1.1202164699999999</Data></Cell>
    <Cell><Data ss:Type="String">XM_230952</Data></Cell>
   </Row>
   <Row ss:AutoFitHeight="0">
    <Cell><Data ss:Type="String">A_64_P044836</Data></Cell>
    <Cell><Data ss:Type="Number">1</Data></Cell>
    <Cell ss:StyleID="s62"><Data ss:Type="Number">1.8599999999999998E-2</Data></Cell>
    <Cell><Data ss:Type="Number">-1.5795623000000001</Data></Cell>
   </Row>
   <Row ss:AutoFitHeight="0">
    <Cell><Data ss:Type="String">A_44_P320677</Data></Cell>
    <Cell><Data ss:Type="Number">1</Data></Cell>
    <Cell ss:StyleID="s62"><Data ss:Type="Number">1.9E-2</Data></Cell>
    <Cell><Data ss:Type="Number">-0.53287677</Data></Cell>
    <Cell><Data ss:Type="String">NM_130736</Data></Cell>
    <Cell><Data ss:Type="String">Slco1a6</Data></Cell>
   </Row>
   <Row ss:AutoFitHeight="0">
    <Cell><Data ss:Type="String">A_64_P002546</Data></Cell>
    <Cell><Data ss:Type="Number">1</Data></Cell>
    <Cell ss:StyleID="s62"><Data ss:Type="Number">1.9E-2</Data></Cell>
    <Cell><Data ss:Type="Number">-1.0377079</Data></Cell>
    <Cell><Data ss:Type="String">NM_144741</Data></Cell>
    <Cell><Data ss:Type="String">Retn</Data></Cell>
   </Row>
   <Row ss:AutoFitHeight="0">
    <Cell><Data ss:Type="String">A_64_P004575</Data></Cell>
    <Cell><Data ss:Type="Number">1</Data></Cell>
    <Cell ss:StyleID="s62"><Data ss:Type="Number">1.9099999999999999E-2</Data></Cell>
    <Cell><Data ss:Type="Number">0.65653346999999995</Data></Cell>
    <Cell><Data ss:Type="String">XM_215812</Data></Cell>
   </Row>
   <Row ss:AutoFitHeight="0">
    <Cell><Data ss:Type="String">A_64_P119472</Data></Cell>
    <Cell><Data ss:Type="Number">1</Data></Cell>
    <Cell ss:StyleID="s62"><Data ss:Type="Number">1.9199999999999998E-2</Data></Cell>
    <Cell><Data ss:Type="Number">0.65800910000000001</Data></Cell>
    <Cell><Data ss:Type="String">NM_001000993</Data></Cell>
    <Cell><Data ss:Type="String">Olr1108</Data></Cell>
   </Row>
   <Row ss:AutoFitHeight="0">
    <Cell><Data ss:Type="String">A_64_P157229</Data></Cell>
    <Cell><Data ss:Type="Number">1</Data></Cell>
    <Cell ss:StyleID="s62"><Data ss:Type="Number">1.9199999999999998E-2</Data></Cell>
    <Cell><Data ss:Type="Number">-1.66771333</Data></Cell>
    <Cell><Data ss:Type="String">XM_001072745</Data></Cell>
    <Cell><Data ss:Type="String">Zfp334</Data></Cell>
   </Row>
   <Row ss:AutoFitHeight="0">
    <Cell><Data ss:Type="String">A_64_P029845</Data></Cell>
    <Cell><Data ss:Type="Number">1</Data></Cell>
    <Cell ss:StyleID="s62"><Data ss:Type="Number">1.9400000000000001E-2</Data></Cell>
    <Cell><Data ss:Type="Number">-1.0809385</Data></Cell>
   </Row>
   <Row ss:AutoFitHeight="0">
    <Cell><Data ss:Type="String">A_64_P075337</Data></Cell>
    <Cell><Data ss:Type="Number">1</Data></Cell>
    <Cell ss:StyleID="s62"><Data ss:Type="Number">1.9400000000000001E-2</Data></Cell>
    <Cell><Data ss:Type="Number">0.47533877000000002</Data></Cell>
    <Cell><Data ss:Type="String">NM_021856</Data></Cell>
    <Cell><Data ss:Type="String">Clock</Data></Cell>
   </Row>
   <Row ss:AutoFitHeight="0">
    <Cell><Data ss:Type="String">A_64_P075234</Data></Cell>
    <Cell><Data ss:Type="Number">1</Data></Cell>
    <Cell ss:StyleID="s62"><Data ss:Type="Number">1.95E-2</Data></Cell>
    <Cell><Data ss:Type="Number">0.80041567000000002</Data></Cell>
    <Cell><Data ss:Type="String">NM_031779</Data></Cell>
    <Cell><Data ss:Type="String">Apba1</Data></Cell>
   </Row>
   <Row ss:AutoFitHeight="0">
    <Cell><Data ss:Type="String">A_64_P048004</Data></Cell>
    <Cell><Data ss:Type="Number">1</Data></Cell>
    <Cell ss:StyleID="s62"><Data ss:Type="Number">1.95E-2</Data></Cell>
    <Cell><Data ss:Type="Number">1.0319361300000001</Data></Cell>
    <Cell><Data ss:Type="String">XR_085899</Data></Cell>
   </Row>
   <Row ss:AutoFitHeight="0">
    <Cell><Data ss:Type="String">A_44_P227221</Data></Cell>
    <Cell><Data ss:Type="Number">1</Data></Cell>
    <Cell ss:StyleID="s62"><Data ss:Type="Number">1.9599999999999999E-2</Data></Cell>
    <Cell><Data ss:Type="Number">-1.21231873</Data></Cell>
    <Cell><Data ss:Type="String">XR_086188</Data></Cell>
   </Row>
   <Row ss:AutoFitHeight="0">
    <Cell><Data ss:Type="String">A_64_P047027</Data></Cell>
    <Cell><Data ss:Type="Number">1</Data></Cell>
    <Cell ss:StyleID="s62"><Data ss:Type="Number">1.9599999999999999E-2</Data></Cell>
    <Cell><Data ss:Type="Number">0.60966343000000001</Data></Cell>
    <Cell><Data ss:Type="String">NM_001107505</Data></Cell>
    <Cell><Data ss:Type="String">Rhpn2</Data></Cell>
   </Row>
   <Row ss:AutoFitHeight="0">
    <Cell><Data ss:Type="String">A_44_P836794</Data></Cell>
    <Cell><Data ss:Type="Number">1</Data></Cell>
    <Cell ss:StyleID="s62"><Data ss:Type="Number">1.9800000000000002E-2</Data></Cell>
    <Cell><Data ss:Type="Number">0.61167360000000004</Data></Cell>
    <Cell><Data ss:Type="String">XM_001063933</Data></Cell>
    <Cell><Data ss:Type="String">Ccdc54</Data></Cell>
   </Row>
   <Row ss:AutoFitHeight="0">
    <Cell><Data ss:Type="String">A_64_P045750</Data></Cell>
    <Cell><Data ss:Type="Number">1</Data></Cell>
    <Cell ss:StyleID="s62"><Data ss:Type="Number">1.9900000000000001E-2</Data></Cell>
    <Cell><Data ss:Type="Number">-0.72505710000000001</Data></Cell>
    <Cell><Data ss:Type="String">NM_019273</Data></Cell>
    <Cell><Data ss:Type="String">Kcnmb1</Data></Cell>
   </Row>
   <Row ss:AutoFitHeight="0">
    <Cell><Data ss:Type="String">A_64_P122362</Data></Cell>
    <Cell><Data ss:Type="Number">1</Data></Cell>
    <Cell ss:StyleID="s62"><Data ss:Type="Number">1.9900000000000001E-2</Data></Cell>
    <Cell><Data ss:Type="Number">1.5183436299999999</Data></Cell>
    <Cell><Data ss:Type="String">NM_022181</Data></Cell>
    <Cell><Data ss:Type="String">Aqp6</Data></Cell>
   </Row>
   <Row ss:AutoFitHeight="0">
    <Cell><Data ss:Type="String">A_64_P116171</Data></Cell>
    <Cell><Data ss:Type="Number">1</Data></Cell>
    <Cell ss:StyleID="s62"><Data ss:Type="Number">2.01E-2</Data></Cell>
    <Cell><Data ss:Type="Number">0.48644857000000002</Data></Cell>
    <Cell><Data ss:Type="String">NM_001004266</Data></Cell>
    <Cell><Data ss:Type="String">Ak8</Data></Cell>
   </Row>
   <Row ss:AutoFitHeight="0">
    <Cell><Data ss:Type="String">A_43_P12247</Data></Cell>
    <Cell><Data ss:Type="Number">1</Data></Cell>
    <Cell ss:StyleID="s62"><Data ss:Type="Number">2.0299999999999999E-2</Data></Cell>
    <Cell><Data ss:Type="Number">-0.96430110000000002</Data></Cell>
    <Cell><Data ss:Type="String">NM_022547</Data></Cell>
    <Cell><Data ss:Type="String">Aldh1l1</Data></Cell>
   </Row>
   <Row ss:AutoFitHeight="0">
    <Cell><Data ss:Type="String">A_44_P342739</Data></Cell>
    <Cell><Data ss:Type="Number">1</Data></Cell>
    <Cell ss:StyleID="s62"><Data ss:Type="Number">2.0400000000000001E-2</Data></Cell>
    <Cell><Data ss:Type="Number">1.2274887699999999</Data></Cell>
    <Cell><Data ss:Type="String">NM_001013949</Data></Cell>
    <Cell><Data ss:Type="String">Ribc2</Data></Cell>
   </Row>
   <Row ss:AutoFitHeight="0">
    <Cell><Data ss:Type="String">A_64_P022461</Data></Cell>
    <Cell><Data ss:Type="Number">1</Data></Cell>
    <Cell ss:StyleID="s62"><Data ss:Type="Number">2.0500000000000001E-2</Data></Cell>
    <Cell><Data ss:Type="Number">0.67157166999999995</Data></Cell>
    <Cell><Data ss:Type="String">XM_001061749</Data></Cell>
   </Row>
   <Row ss:AutoFitHeight="0">
    <Cell><Data ss:Type="String">A_64_P053556</Data></Cell>
    <Cell><Data ss:Type="Number">1</Data></Cell>
    <Cell ss:StyleID="s62"><Data ss:Type="Number">2.06E-2</Data></Cell>
    <Cell><Data ss:Type="Number">0.82254932999999997</Data></Cell>
   </Row>
   <Row ss:AutoFitHeight="0">
    <Cell><Data ss:Type="String">A_64_P050903</Data></Cell>
    <Cell><Data ss:Type="Number">1</Data></Cell>
    <Cell ss:StyleID="s62"><Data ss:Type="Number">2.07E-2</Data></Cell>
    <Cell><Data ss:Type="Number">-0.52469880000000002</Data></Cell>
    <Cell><Data ss:Type="String">XM_001060034</Data></Cell>
    <Cell><Data ss:Type="String">Prelid2</Data></Cell>
   </Row>
   <Row ss:AutoFitHeight="0">
    <Cell><Data ss:Type="String">A_43_P15406</Data></Cell>
    <Cell><Data ss:Type="Number">1</Data></Cell>
    <Cell ss:StyleID="s62"><Data ss:Type="Number">2.0799999999999999E-2</Data></Cell>
    <Cell><Data ss:Type="Number">0.53446970000000005</Data></Cell>
    <Cell><Data ss:Type="String">NM_022666</Data></Cell>
    <Cell><Data ss:Type="String">Grm4</Data></Cell>
   </Row>
   <Row ss:AutoFitHeight="0">
    <Cell><Data ss:Type="String">A_44_P554917</Data></Cell>
    <Cell><Data ss:Type="Number">1</Data></Cell>
    <Cell ss:StyleID="s62"><Data ss:Type="Number">2.0799999999999999E-2</Data></Cell>
    <Cell><Data ss:Type="Number">-0.54787536999999997</Data></Cell>
    <Cell><Data ss:Type="String">NM_206848</Data></Cell>
    <Cell><Data ss:Type="String">RT1-Cl</Data></Cell>
   </Row>
   <Row ss:AutoFitHeight="0">
    <Cell><Data ss:Type="String">A_44_P190568</Data></Cell>
    <Cell><Data ss:Type="Number">1</Data></Cell>
    <Cell ss:StyleID="s62"><Data ss:Type="Number">2.0799999999999999E-2</Data></Cell>
    <Cell><Data ss:Type="Number">0.67371110000000001</Data></Cell>
    <Cell><Data ss:Type="String">NM_001108410</Data></Cell>
    <Cell><Data ss:Type="String">Cd83</Data></Cell>
   </Row>
   <Row ss:AutoFitHeight="0">
    <Cell><Data ss:Type="String">A_44_P163652</Data></Cell>
    <Cell><Data ss:Type="Number">1</Data></Cell>
    <Cell ss:StyleID="s62"><Data ss:Type="Number">2.0899999999999998E-2</Data></Cell>
    <Cell><Data ss:Type="Number">0.56981912999999995</Data></Cell>
    <Cell><Data ss:Type="String">NM_001047094</Data></Cell>
    <Cell><Data ss:Type="String">Spred2</Data></Cell>
   </Row>
   <Row ss:AutoFitHeight="0">
    <Cell><Data ss:Type="String">A_64_P121698</Data></Cell>
    <Cell><Data ss:Type="Number">1</Data></Cell>
    <Cell ss:StyleID="s62"><Data ss:Type="Number">2.0899999999999998E-2</Data></Cell>
    <Cell><Data ss:Type="Number">0.52822650000000004</Data></Cell>
    <Cell><Data ss:Type="String">NM_053846</Data></Cell>
    <Cell><Data ss:Type="String">Nrxn2</Data></Cell>
   </Row>
   <Row ss:AutoFitHeight="0">
    <Cell><Data ss:Type="String">A_44_P420187</Data></Cell>
    <Cell><Data ss:Type="Number">1</Data></Cell>
    <Cell ss:StyleID="s62"><Data ss:Type="Number">2.0899999999999998E-2</Data></Cell>
    <Cell><Data ss:Type="Number">0.63731747000000005</Data></Cell>
    <Cell><Data ss:Type="String">NM_022677</Data></Cell>
    <Cell><Data ss:Type="String">Zic1</Data></Cell>
   </Row>
   <Row ss:AutoFitHeight="0">
    <Cell><Data ss:Type="String">A_64_P149265</Data></Cell>
    <Cell><Data ss:Type="Number">1</Data></Cell>
    <Cell ss:StyleID="s62"><Data ss:Type="Number">2.1100000000000001E-2</Data></Cell>
    <Cell><Data ss:Type="Number">-0.54650182999999997</Data></Cell>
    <Cell><Data ss:Type="String">NM_001191993</Data></Cell>
    <Cell><Data ss:Type="String">Hephl1</Data></Cell>
   </Row>
   <Row ss:AutoFitHeight="0">
    <Cell><Data ss:Type="String">A_64_P021443</Data></Cell>
    <Cell><Data ss:Type="Number">1</Data></Cell>
    <Cell ss:StyleID="s62"><Data ss:Type="Number">2.1100000000000001E-2</Data></Cell>
    <Cell><Data ss:Type="Number">-0.67092280000000004</Data></Cell>
    <Cell><Data ss:Type="String">NM_001109073</Data></Cell>
    <Cell><Data ss:Type="String">RGD1560672</Data></Cell>
   </Row>
   <Row ss:AutoFitHeight="0">
    <Cell><Data ss:Type="String">A_44_P434023</Data></Cell>
    <Cell><Data ss:Type="Number">1</Data></Cell>
    <Cell ss:StyleID="s62"><Data ss:Type="Number">2.12E-2</Data></Cell>
    <Cell><Data ss:Type="Number">0.41182566999999998</Data></Cell>
    <Cell><Data ss:Type="String">XM_001072079</Data></Cell>
    <Cell><Data ss:Type="String">Lsm16</Data></Cell>
   </Row>
   <Row ss:AutoFitHeight="0">
    <Cell><Data ss:Type="String">A_64_P136242</Data></Cell>
    <Cell><Data ss:Type="Number">1</Data></Cell>
    <Cell ss:StyleID="s62"><Data ss:Type="Number">2.12E-2</Data></Cell>
    <Cell><Data ss:Type="Number">0.56528303000000002</Data></Cell>
    <Cell><Data ss:Type="String">NM_001107933</Data></Cell>
    <Cell><Data ss:Type="String">Tbc1d2</Data></Cell>
   </Row>
   <Row ss:AutoFitHeight="0">
    <Cell><Data ss:Type="String">A_44_P456689</Data></Cell>
    <Cell><Data ss:Type="Number">1</Data></Cell>
    <Cell ss:StyleID="s62"><Data ss:Type="Number">2.12E-2</Data></Cell>
    <Cell><Data ss:Type="Number">0.72475489999999998</Data></Cell>
    <Cell><Data ss:Type="String">NM_001109904</Data></Cell>
    <Cell><Data ss:Type="String">Fgfr4</Data></Cell>
   </Row>
   <Row ss:AutoFitHeight="0">
    <Cell><Data ss:Type="String">A_44_P807585</Data></Cell>
    <Cell><Data ss:Type="Number">1</Data></Cell>
    <Cell ss:StyleID="s62"><Data ss:Type="Number">2.1399999999999999E-2</Data></Cell>
    <Cell><Data ss:Type="Number">0.45584619999999998</Data></Cell>
   </Row>
   <Row ss:AutoFitHeight="0">
    <Cell><Data ss:Type="String">A_44_P326233</Data></Cell>
    <Cell><Data ss:Type="Number">1</Data></Cell>
    <Cell ss:StyleID="s62"><Data ss:Type="Number">2.1399999999999999E-2</Data></Cell>
    <Cell><Data ss:Type="Number">-0.61040682999999996</Data></Cell>
    <Cell><Data ss:Type="String">NM_001013210</Data></Cell>
    <Cell><Data ss:Type="String">Fkbp14</Data></Cell>
   </Row>
   <Row ss:AutoFitHeight="0">
    <Cell><Data ss:Type="String">A_44_P419426</Data></Cell>
    <Cell><Data ss:Type="Number">1</Data></Cell>
    <Cell ss:StyleID="s62"><Data ss:Type="Number">2.1499999999999998E-2</Data></Cell>
    <Cell><Data ss:Type="Number">1.3585612300000001</Data></Cell>
    <Cell><Data ss:Type="String">NM_001146035</Data></Cell>
    <Cell><Data ss:Type="String">Tlr10</Data></Cell>
   </Row>
   <Row ss:AutoFitHeight="0">
    <Cell><Data ss:Type="String">A_64_P009788</Data></Cell>
    <Cell><Data ss:Type="Number">1</Data></Cell>
    <Cell ss:StyleID="s62"><Data ss:Type="Number">2.1600000000000001E-2</Data></Cell>
    <Cell><Data ss:Type="Number">-0.58839249999999998</Data></Cell>
    <Cell><Data ss:Type="String">NM_001191099</Data></Cell>
    <Cell><Data ss:Type="String">Nr5a1</Data></Cell>
   </Row>
   <Row ss:AutoFitHeight="0">
    <Cell><Data ss:Type="String">A_44_P215157</Data></Cell>
    <Cell><Data ss:Type="Number">1</Data></Cell>
    <Cell ss:StyleID="s62"><Data ss:Type="Number">2.1600000000000001E-2</Data></Cell>
    <Cell><Data ss:Type="Number">0.52213533000000001</Data></Cell>
    <Cell><Data ss:Type="String">NM_021758</Data></Cell>
    <Cell><Data ss:Type="String">Lin7b</Data></Cell>
   </Row>
   <Row ss:AutoFitHeight="0">
    <Cell><Data ss:Type="String">A_64_P029077</Data></Cell>
    <Cell><Data ss:Type="Number">1</Data></Cell>
    <Cell ss:StyleID="s62"><Data ss:Type="Number">2.1700000000000001E-2</Data></Cell>
    <Cell><Data ss:Type="Number">1.2472851700000001</Data></Cell>
   </Row>
   <Row ss:AutoFitHeight="0">
    <Cell><Data ss:Type="String">A_64_P163927</Data></Cell>
    <Cell><Data ss:Type="Number">1</Data></Cell>
    <Cell ss:StyleID="s62"><Data ss:Type="Number">2.18E-2</Data></Cell>
    <Cell><Data ss:Type="Number">-0.49171229999999999</Data></Cell>
    <Cell><Data ss:Type="String">NM_001191867</Data></Cell>
    <Cell><Data ss:Type="String">Raver2</Data></Cell>
   </Row>
   <Row ss:AutoFitHeight="0">
    <Cell><Data ss:Type="String">A_43_P15791</Data></Cell>
    <Cell><Data ss:Type="Number">1</Data></Cell>
    <Cell ss:StyleID="s62"><Data ss:Type="Number">2.18E-2</Data></Cell>
    <Cell><Data ss:Type="Number">-1.09650727</Data></Cell>
    <Cell><Data ss:Type="String">NM_031701</Data></Cell>
    <Cell><Data ss:Type="String">Cldn5</Data></Cell>
   </Row>
   <Row ss:AutoFitHeight="0">
    <Cell><Data ss:Type="String">A_42_P465664</Data></Cell>
    <Cell><Data ss:Type="Number">1</Data></Cell>
    <Cell ss:StyleID="s62"><Data ss:Type="Number">2.18E-2</Data></Cell>
    <Cell><Data ss:Type="Number">-1.03347213</Data></Cell>
    <Cell><Data ss:Type="String">NM_001108679</Data></Cell>
    <Cell><Data ss:Type="String">Fam176b</Data></Cell>
   </Row>
   <Row ss:AutoFitHeight="0">
    <Cell><Data ss:Type="String">A_44_P468304</Data></Cell>
    <Cell><Data ss:Type="Number">1</Data></Cell>
    <Cell ss:StyleID="s62"><Data ss:Type="Number">2.1999999999999999E-2</Data></Cell>
    <Cell><Data ss:Type="Number">1.0656504</Data></Cell>
    <Cell><Data ss:Type="String">NR_001567</Data></Cell>
    <Cell><Data ss:Type="String">Terc</Data></Cell>
   </Row>
   <Row ss:AutoFitHeight="0">
    <Cell><Data ss:Type="String">A_64_P132387</Data></Cell>
    <Cell><Data ss:Type="Number">1</Data></Cell>
    <Cell ss:StyleID="s62"><Data ss:Type="Number">2.2100000000000002E-2</Data></Cell>
    <Cell><Data ss:Type="Number">0.78904627000000005</Data></Cell>
    <Cell><Data ss:Type="String">NM_001170563</Data></Cell>
    <Cell><Data ss:Type="String">Sema4d</Data></Cell>
   </Row>
   <Row ss:AutoFitHeight="0">
    <Cell><Data ss:Type="String">A_64_P092419</Data></Cell>
    <Cell><Data ss:Type="Number">1</Data></Cell>
    <Cell ss:StyleID="s62"><Data ss:Type="Number">2.2200000000000001E-2</Data></Cell>
    <Cell><Data ss:Type="Number">-0.74441667</Data></Cell>
    <Cell><Data ss:Type="String">NM_053488</Data></Cell>
    <Cell><Data ss:Type="String">Col5a2</Data></Cell>
   </Row>
   <Row ss:AutoFitHeight="0">
    <Cell><Data ss:Type="String">A_64_P025912</Data></Cell>
    <Cell><Data ss:Type="Number">1</Data></Cell>
    <Cell ss:StyleID="s62"><Data ss:Type="Number">2.2200000000000001E-2</Data></Cell>
    <Cell><Data ss:Type="Number">1.15446187</Data></Cell>
    <Cell><Data ss:Type="String">NM_001108750</Data></Cell>
    <Cell><Data ss:Type="String">Cpne8</Data></Cell>
   </Row>
   <Row ss:AutoFitHeight="0">
    <Cell><Data ss:Type="String">A_64_P060302</Data></Cell>
    <Cell><Data ss:Type="Number">1</Data></Cell>
    <Cell ss:StyleID="s62"><Data ss:Type="Number">2.23E-2</Data></Cell>
    <Cell><Data ss:Type="Number">-0.67177383000000002</Data></Cell>
   </Row>
   <Row ss:AutoFitHeight="0">
    <Cell><Data ss:Type="String">A_64_P091747</Data></Cell>
    <Cell><Data ss:Type="Number">1</Data></Cell>
    <Cell ss:StyleID="s62"><Data ss:Type="Number">2.23E-2</Data></Cell>
    <Cell><Data ss:Type="Number">0.91812159999999998</Data></Cell>
    <Cell><Data ss:Type="String">NM_019363</Data></Cell>
    <Cell><Data ss:Type="String">Aox1</Data></Cell>
   </Row>
   <Row ss:AutoFitHeight="0">
    <Cell><Data ss:Type="String">A_43_P15638</Data></Cell>
    <Cell><Data ss:Type="Number">1</Data></Cell>
    <Cell ss:StyleID="s62"><Data ss:Type="Number">2.2499999999999999E-2</Data></Cell>
    <Cell><Data ss:Type="Number">-0.95700532999999999</Data></Cell>
    <Cell><Data ss:Type="String">NM_053861</Data></Cell>
    <Cell><Data ss:Type="String">Tnc</Data></Cell>
   </Row>
   <Row ss:AutoFitHeight="0">
    <Cell><Data ss:Type="String">A_64_P017450</Data></Cell>
    <Cell><Data ss:Type="Number">1</Data></Cell>
    <Cell ss:StyleID="s62"><Data ss:Type="Number">2.2599999999999999E-2</Data></Cell>
    <Cell><Data ss:Type="Number">-1.0617596300000001</Data></Cell>
   </Row>
   <Row ss:AutoFitHeight="0">
    <Cell><Data ss:Type="String">A_44_P506039</Data></Cell>
    <Cell><Data ss:Type="Number">1</Data></Cell>
    <Cell ss:StyleID="s62"><Data ss:Type="Number">2.2800000000000001E-2</Data></Cell>
    <Cell><Data ss:Type="Number">0.51639106999999995</Data></Cell>
    <Cell><Data ss:Type="String">NM_021854</Data></Cell>
    <Cell><Data ss:Type="String">Tsc1</Data></Cell>
   </Row>
   <Row ss:AutoFitHeight="0">
    <Cell><Data ss:Type="String">A_64_P006878</Data></Cell>
    <Cell><Data ss:Type="Number">1</Data></Cell>
    <Cell ss:StyleID="s62"><Data ss:Type="Number">2.29E-2</Data></Cell>
    <Cell><Data ss:Type="Number">0.68433266999999998</Data></Cell>
    <Cell><Data ss:Type="String">NM_001009283</Data></Cell>
    <Cell><Data ss:Type="String">RGD1304580</Data></Cell>
   </Row>
   <Row ss:AutoFitHeight="0">
    <Cell><Data ss:Type="String">A_44_P325863</Data></Cell>
    <Cell><Data ss:Type="Number">1</Data></Cell>
    <Cell ss:StyleID="s62"><Data ss:Type="Number">2.29E-2</Data></Cell>
    <Cell><Data ss:Type="Number">0.90909536999999996</Data></Cell>
    <Cell><Data ss:Type="String">NM_053594</Data></Cell>
    <Cell><Data ss:Type="String">Ptprr</Data></Cell>
   </Row>
   <Row ss:AutoFitHeight="0">
    <Cell><Data ss:Type="String">A_44_P318653</Data></Cell>
    <Cell><Data ss:Type="Number">1</Data></Cell>
    <Cell ss:StyleID="s62"><Data ss:Type="Number">2.29E-2</Data></Cell>
    <Cell><Data ss:Type="Number">0.67806036999999997</Data></Cell>
    <Cell><Data ss:Type="String">NM_001106609</Data></Cell>
    <Cell><Data ss:Type="String">Txnrd3</Data></Cell>
   </Row>
   <Row ss:AutoFitHeight="0">
    <Cell><Data ss:Type="String">A_64_P136679</Data></Cell>
    <Cell><Data ss:Type="Number">1</Data></Cell>
    <Cell ss:StyleID="s62"><Data ss:Type="Number">2.3E-2</Data></Cell>
    <Cell><Data ss:Type="Number">1.19513377</Data></Cell>
    <Cell><Data ss:Type="String">NM_001109328</Data></Cell>
    <Cell><Data ss:Type="String">Rab7b</Data></Cell>
   </Row>
   <Row ss:AutoFitHeight="0">
    <Cell><Data ss:Type="String">A_64_P383200</Data></Cell>
    <Cell><Data ss:Type="Number">1</Data></Cell>
    <Cell ss:StyleID="s62"><Data ss:Type="Number">2.3E-2</Data></Cell>
    <Cell><Data ss:Type="Number">0.48728937</Data></Cell>
    <Cell><Data ss:Type="String">NM_001191577</Data></Cell>
    <Cell><Data ss:Type="String">Midn</Data></Cell>
   </Row>
   <Row ss:AutoFitHeight="0">
    <Cell><Data ss:Type="String">A_44_P1038028</Data></Cell>
    <Cell><Data ss:Type="Number">1</Data></Cell>
    <Cell ss:StyleID="s62"><Data ss:Type="Number">2.3E-2</Data></Cell>
    <Cell><Data ss:Type="Number">-1.1453226700000001</Data></Cell>
    <Cell><Data ss:Type="String">NM_181086</Data></Cell>
    <Cell><Data ss:Type="String">Tnfrsf12a</Data></Cell>
   </Row>
   <Row ss:AutoFitHeight="0">
    <Cell><Data ss:Type="String">A_64_P154218</Data></Cell>
    <Cell><Data ss:Type="Number">1</Data></Cell>
    <Cell ss:StyleID="s62"><Data ss:Type="Number">2.3199999999999998E-2</Data></Cell>
    <Cell><Data ss:Type="Number">0.84090332999999995</Data></Cell>
    <Cell><Data ss:Type="String">NM_001108750</Data></Cell>
    <Cell><Data ss:Type="String">Cpne8</Data></Cell>
   </Row>
   <Row ss:AutoFitHeight="0">
    <Cell><Data ss:Type="String">A_64_P089307</Data></Cell>
    <Cell><Data ss:Type="Number">1</Data></Cell>
    <Cell ss:StyleID="s62"><Data ss:Type="Number">2.3199999999999998E-2</Data></Cell>
    <Cell><Data ss:Type="Number">-2.3063776300000001</Data></Cell>
   </Row>
   <Row ss:AutoFitHeight="0">
    <Cell><Data ss:Type="String">A_42_P687443</Data></Cell>
    <Cell><Data ss:Type="Number">1</Data></Cell>
    <Cell ss:StyleID="s62"><Data ss:Type="Number">2.3400000000000001E-2</Data></Cell>
    <Cell><Data ss:Type="Number">0.59457667000000003</Data></Cell>
    <Cell><Data ss:Type="String">NM_020100</Data></Cell>
    <Cell><Data ss:Type="String">Ramp3</Data></Cell>
   </Row>
   <Row ss:AutoFitHeight="0">
    <Cell><Data ss:Type="String">A_64_P035212</Data></Cell>
    <Cell><Data ss:Type="Number">1</Data></Cell>
    <Cell ss:StyleID="s62"><Data ss:Type="Number">2.3400000000000001E-2</Data></Cell>
    <Cell><Data ss:Type="Number">0.44609432999999998</Data></Cell>
    <Cell><Data ss:Type="String">NM_001107938</Data></Cell>
    <Cell><Data ss:Type="String">Polr1e</Data></Cell>
   </Row>
   <Row ss:AutoFitHeight="0">
    <Cell><Data ss:Type="String">A_64_P126210</Data></Cell>
    <Cell><Data ss:Type="Number">1</Data></Cell>
    <Cell ss:StyleID="s62"><Data ss:Type="Number">2.35E-2</Data></Cell>
    <Cell><Data ss:Type="Number">-0.59411986999999999</Data></Cell>
   </Row>
   <Row ss:AutoFitHeight="0">
    <Cell><Data ss:Type="String">A_43_P17945</Data></Cell>
    <Cell><Data ss:Type="Number">1</Data></Cell>
    <Cell ss:StyleID="s62"><Data ss:Type="Number">2.3599999999999999E-2</Data></Cell>
    <Cell><Data ss:Type="Number">0.41138130000000001</Data></Cell>
    <Cell><Data ss:Type="String">NM_001014006</Data></Cell>
    <Cell><Data ss:Type="String">F12</Data></Cell>
   </Row>
   <Row ss:AutoFitHeight="0">
    <Cell><Data ss:Type="String">A_64_P127604</Data></Cell>
    <Cell><Data ss:Type="Number">1</Data></Cell>
    <Cell ss:StyleID="s62"><Data ss:Type="Number">2.3599999999999999E-2</Data></Cell>
    <Cell><Data ss:Type="Number">0.54032367000000003</Data></Cell>
    <Cell><Data ss:Type="String">NM_022953</Data></Cell>
    <Cell><Data ss:Type="String">Slit1</Data></Cell>
   </Row>
   <Row ss:AutoFitHeight="0">
    <Cell><Data ss:Type="String">A_64_P132976</Data></Cell>
    <Cell><Data ss:Type="Number">1</Data></Cell>
    <Cell ss:StyleID="s62"><Data ss:Type="Number">2.3800000000000002E-2</Data></Cell>
    <Cell><Data ss:Type="Number">0.46689403000000002</Data></Cell>
    <Cell><Data ss:Type="String">XM_001081659</Data></Cell>
    <Cell><Data ss:Type="String">Gprc5c</Data></Cell>
   </Row>
   <Row ss:AutoFitHeight="0">
    <Cell><Data ss:Type="String">A_64_P229432</Data></Cell>
    <Cell><Data ss:Type="Number">1</Data></Cell>
    <Cell ss:StyleID="s62"><Data ss:Type="Number">2.3900000000000001E-2</Data></Cell>
    <Cell><Data ss:Type="Number">-1.35233337</Data></Cell>
    <Cell><Data ss:Type="String">NM_001145367</Data></Cell>
    <Cell><Data ss:Type="String">Pparg</Data></Cell>
   </Row>
   <Row ss:AutoFitHeight="0">
    <Cell><Data ss:Type="String">A_64_P030140</Data></Cell>
    <Cell><Data ss:Type="Number">1</Data></Cell>
    <Cell ss:StyleID="s62"><Data ss:Type="Number">2.3900000000000001E-2</Data></Cell>
    <Cell><Data ss:Type="Number">0.74406446999999998</Data></Cell>
    <Cell><Data ss:Type="String">NM_001109317</Data></Cell>
    <Cell><Data ss:Type="String">Tmem47</Data></Cell>
   </Row>
   <Row ss:AutoFitHeight="0">
    <Cell><Data ss:Type="String">A_64_P139500</Data></Cell>
    <Cell><Data ss:Type="Number">1</Data></Cell>
    <Cell ss:StyleID="s62"><Data ss:Type="Number">2.3900000000000001E-2</Data></Cell>
    <Cell><Data ss:Type="Number">-1.3198518299999999</Data></Cell>
    <Cell><Data ss:Type="String">NM_001008964</Data></Cell>
    <Cell><Data ss:Type="String">Vom1r38</Data></Cell>
   </Row>
   <Row ss:AutoFitHeight="0">
    <Cell><Data ss:Type="String">A_64_P144975</Data></Cell>
    <Cell><Data ss:Type="Number">1</Data></Cell>
    <Cell ss:StyleID="s62"><Data ss:Type="Number">2.3900000000000001E-2</Data></Cell>
    <Cell><Data ss:Type="Number">0.42521150000000002</Data></Cell>
    <Cell><Data ss:Type="String">NM_001024752</Data></Cell>
    <Cell><Data ss:Type="String">Snx15</Data></Cell>
   </Row>
   <Row ss:AutoFitHeight="0">
    <Cell><Data ss:Type="String">A_64_P011116</Data></Cell>
    <Cell><Data ss:Type="Number">1</Data></Cell>
    <Cell ss:StyleID="s62"><Data ss:Type="Number">2.4E-2</Data></Cell>
    <Cell><Data ss:Type="Number">-1.08900073</Data></Cell>
    <Cell><Data ss:Type="String">XM_001059035</Data></Cell>
    <Cell><Data ss:Type="String">LOC681936</Data></Cell>
   </Row>
   <Row ss:AutoFitHeight="0">
    <Cell><Data ss:Type="String">A_64_P147494</Data></Cell>
    <Cell><Data ss:Type="Number">1</Data></Cell>
    <Cell ss:StyleID="s62"><Data ss:Type="Number">2.4E-2</Data></Cell>
    <Cell><Data ss:Type="Number">0.54279277000000004</Data></Cell>
   </Row>
   <Row ss:AutoFitHeight="0">
    <Cell><Data ss:Type="String">A_64_P019790</Data></Cell>
    <Cell><Data ss:Type="Number">1</Data></Cell>
    <Cell ss:StyleID="s62"><Data ss:Type="Number">2.41E-2</Data></Cell>
    <Cell><Data ss:Type="Number">0.58231697000000004</Data></Cell>
    <Cell><Data ss:Type="String">NM_153313</Data></Cell>
    <Cell><Data ss:Type="String">Cyp2d1</Data></Cell>
   </Row>
   <Row ss:AutoFitHeight="0">
    <Cell><Data ss:Type="String">A_64_P113902</Data></Cell>
    <Cell><Data ss:Type="Number">1</Data></Cell>
    <Cell ss:StyleID="s62"><Data ss:Type="Number">2.4199999999999999E-2</Data></Cell>
    <Cell><Data ss:Type="Number">-1.4049231</Data></Cell>
   </Row>
   <Row ss:AutoFitHeight="0">
    <Cell><Data ss:Type="String">A_64_P158639</Data></Cell>
    <Cell><Data ss:Type="Number">1</Data></Cell>
    <Cell ss:StyleID="s62"><Data ss:Type="Number">2.4199999999999999E-2</Data></Cell>
    <Cell><Data ss:Type="Number">-0.89368597000000005</Data></Cell>
    <Cell><Data ss:Type="String">NM_033441</Data></Cell>
    <Cell><Data ss:Type="String">Rho</Data></Cell>
   </Row>
   <Row ss:AutoFitHeight="0">
    <Cell><Data ss:Type="String">A_64_P032611</Data></Cell>
    <Cell><Data ss:Type="Number">1</Data></Cell>
    <Cell ss:StyleID="s62"><Data ss:Type="Number">2.4199999999999999E-2</Data></Cell>
    <Cell><Data ss:Type="Number">-0.36292166999999997</Data></Cell>
    <Cell><Data ss:Type="String">NM_001033967</Data></Cell>
    <Cell><Data ss:Type="String">Ak2</Data></Cell>
   </Row>
   <Row ss:AutoFitHeight="0">
    <Cell><Data ss:Type="String">A_64_P057666</Data></Cell>
    <Cell><Data ss:Type="Number">1</Data></Cell>
    <Cell ss:StyleID="s62"><Data ss:Type="Number">2.4299999999999999E-2</Data></Cell>
    <Cell><Data ss:Type="Number">1.2052285300000001</Data></Cell>
    <Cell><Data ss:Type="String">XM_001073323</Data></Cell>
   </Row>
   <Row ss:AutoFitHeight="0">
    <Cell><Data ss:Type="String">A_64_P074665</Data></Cell>
    <Cell><Data ss:Type="Number">1</Data></Cell>
    <Cell ss:StyleID="s62"><Data ss:Type="Number">2.4299999999999999E-2</Data></Cell>
    <Cell><Data ss:Type="Number">-0.50325133</Data></Cell>
    <Cell><Data ss:Type="String">NM_001000980</Data></Cell>
    <Cell><Data ss:Type="String">Olr1366</Data></Cell>
   </Row>
   <Row ss:AutoFitHeight="0">
    <Cell><Data ss:Type="String">A_64_P062084</Data></Cell>
    <Cell><Data ss:Type="Number">1</Data></Cell>
    <Cell ss:StyleID="s62"><Data ss:Type="Number">2.4400000000000002E-2</Data></Cell>
    <Cell><Data ss:Type="Number">0.54497477000000005</Data></Cell>
    <Cell><Data ss:Type="String">NM_001170596</Data></Cell>
    <Cell><Data ss:Type="String">Birc6</Data></Cell>
   </Row>
   <Row ss:AutoFitHeight="0">
    <Cell><Data ss:Type="String">A_42_P543004</Data></Cell>
    <Cell><Data ss:Type="Number">1</Data></Cell>
    <Cell ss:StyleID="s62"><Data ss:Type="Number">2.4400000000000002E-2</Data></Cell>
    <Cell><Data ss:Type="Number">0.58007213000000002</Data></Cell>
    <Cell><Data ss:Type="String">NM_058208</Data></Cell>
    <Cell><Data ss:Type="String">Socs2</Data></Cell>
   </Row>
   <Row ss:AutoFitHeight="0">
    <Cell><Data ss:Type="String">A_64_P122790</Data></Cell>
    <Cell><Data ss:Type="Number">1</Data></Cell>
    <Cell ss:StyleID="s62"><Data ss:Type="Number">2.4400000000000002E-2</Data></Cell>
    <Cell><Data ss:Type="Number">-0.47378199999999998</Data></Cell>
    <Cell><Data ss:Type="String">NM_001106524</Data></Cell>
    <Cell><Data ss:Type="String">Acss1</Data></Cell>
   </Row>
   <Row ss:AutoFitHeight="0">
    <Cell><Data ss:Type="String">A_64_P132541</Data></Cell>
    <Cell><Data ss:Type="Number">1</Data></Cell>
    <Cell ss:StyleID="s62"><Data ss:Type="Number">2.4500000000000001E-2</Data></Cell>
    <Cell><Data ss:Type="Number">0.49367149999999999</Data></Cell>
    <Cell><Data ss:Type="String">NM_012841</Data></Cell>
    <Cell><Data ss:Type="String">Dcc</Data></Cell>
   </Row>
   <Row ss:AutoFitHeight="0">
    <Cell><Data ss:Type="String">A_64_P082743</Data></Cell>
    <Cell><Data ss:Type="Number">1</Data></Cell>
    <Cell ss:StyleID="s62"><Data ss:Type="Number">2.4500000000000001E-2</Data></Cell>
    <Cell><Data ss:Type="Number">-0.38066752999999998</Data></Cell>
    <Cell><Data ss:Type="String">NM_001009533</Data></Cell>
    <Cell><Data ss:Type="String">Ccdc8</Data></Cell>
   </Row>
   <Row ss:AutoFitHeight="0">
    <Cell><Data ss:Type="String">A_64_P005897</Data></Cell>
    <Cell><Data ss:Type="Number">1</Data></Cell>
    <Cell ss:StyleID="s62"><Data ss:Type="Number">2.4500000000000001E-2</Data></Cell>
    <Cell><Data ss:Type="Number">0.92432340000000002</Data></Cell>
    <Cell><Data ss:Type="String">NM_133610</Data></Cell>
    <Cell><Data ss:Type="String">Kcnh5</Data></Cell>
   </Row>
   <Row ss:AutoFitHeight="0">
    <Cell><Data ss:Type="String">A_44_P687053</Data></Cell>
    <Cell><Data ss:Type="Number">1</Data></Cell>
    <Cell ss:StyleID="s62"><Data ss:Type="Number">2.4500000000000001E-2</Data></Cell>
    <Cell><Data ss:Type="Number">-1.1485775300000001</Data></Cell>
    <Cell><Data ss:Type="String">XM_001072919</Data></Cell>
    <Cell><Data ss:Type="String">LOC690012</Data></Cell>
   </Row>
   <Row ss:AutoFitHeight="0">
    <Cell><Data ss:Type="String">A_64_P047789</Data></Cell>
    <Cell><Data ss:Type="Number">1</Data></Cell>
    <Cell ss:StyleID="s62"><Data ss:Type="Number">2.4500000000000001E-2</Data></Cell>
    <Cell><Data ss:Type="Number">-1.2599214999999999</Data></Cell>
   </Row>
   <Row ss:AutoFitHeight="0">
    <Cell><Data ss:Type="String">A_64_P151799</Data></Cell>
    <Cell><Data ss:Type="Number">1</Data></Cell>
    <Cell ss:StyleID="s62"><Data ss:Type="Number">2.46E-2</Data></Cell>
    <Cell><Data ss:Type="Number">-0.56892936999999999</Data></Cell>
    <Cell><Data ss:Type="String">NM_001127609</Data></Cell>
    <Cell><Data ss:Type="String">LOC681908</Data></Cell>
   </Row>
   <Row ss:AutoFitHeight="0">
    <Cell><Data ss:Type="String">A_64_P126513</Data></Cell>
    <Cell><Data ss:Type="Number">1</Data></Cell>
    <Cell ss:StyleID="s62"><Data ss:Type="Number">2.46E-2</Data></Cell>
    <Cell><Data ss:Type="Number">-1.5377844300000001</Data></Cell>
    <Cell><Data ss:Type="String">NM_001106293</Data></Cell>
    <Cell><Data ss:Type="String">Abca15</Data></Cell>
   </Row>
   <Row ss:AutoFitHeight="0">
    <Cell><Data ss:Type="String">A_44_P485337</Data></Cell>
    <Cell><Data ss:Type="Number">1</Data></Cell>
    <Cell ss:StyleID="s62"><Data ss:Type="Number">2.46E-2</Data></Cell>
    <Cell><Data ss:Type="Number">-0.63358736999999998</Data></Cell>
    <Cell><Data ss:Type="String">NM_001191717</Data></Cell>
    <Cell><Data ss:Type="String">Def6</Data></Cell>
   </Row>
   <Row ss:AutoFitHeight="0">
    <Cell><Data ss:Type="String">A_64_P145656</Data></Cell>
    <Cell><Data ss:Type="Number">1</Data></Cell>
    <Cell ss:StyleID="s62"><Data ss:Type="Number">2.46E-2</Data></Cell>
    <Cell><Data ss:Type="Number">-0.54371946999999998</Data></Cell>
   </Row>
   <Row ss:AutoFitHeight="0">
    <Cell><Data ss:Type="String">A_64_P155413</Data></Cell>
    <Cell><Data ss:Type="Number">1</Data></Cell>
    <Cell ss:StyleID="s62"><Data ss:Type="Number">2.47E-2</Data></Cell>
    <Cell><Data ss:Type="Number">1.0480183700000001</Data></Cell>
   </Row>
   <Row ss:AutoFitHeight="0">
    <Cell><Data ss:Type="String">A_64_P027338</Data></Cell>
    <Cell><Data ss:Type="Number">1</Data></Cell>
    <Cell ss:StyleID="s62"><Data ss:Type="Number">2.47E-2</Data></Cell>
    <Cell><Data ss:Type="Number">-0.42865713</Data></Cell>
    <Cell><Data ss:Type="String">XM_234444</Data></Cell>
   </Row>
   <Row ss:AutoFitHeight="0">
    <Cell><Data ss:Type="String">A_64_P085128</Data></Cell>
    <Cell><Data ss:Type="Number">1</Data></Cell>
    <Cell ss:StyleID="s62"><Data ss:Type="Number">2.4899999999999999E-2</Data></Cell>
    <Cell><Data ss:Type="Number">0.85893646999999995</Data></Cell>
    <Cell><Data ss:Type="String">XM_001058077</Data></Cell>
    <Cell><Data ss:Type="String">LOC681714</Data></Cell>
   </Row>
   <Row ss:AutoFitHeight="0">
    <Cell><Data ss:Type="String">A_64_P101950</Data></Cell>
    <Cell><Data ss:Type="Number">1</Data></Cell>
    <Cell ss:StyleID="s62"><Data ss:Type="Number">2.5000000000000001E-2</Data></Cell>
    <Cell><Data ss:Type="Number">-1.2801255300000001</Data></Cell>
    <Cell><Data ss:Type="String">XM_001060914</Data></Cell>
    <Cell><Data ss:Type="String">LOC683206</Data></Cell>
   </Row>
   <Row ss:AutoFitHeight="0">
    <Cell><Data ss:Type="String">A_44_P276276</Data></Cell>
    <Cell><Data ss:Type="Number">1</Data></Cell>
    <Cell ss:StyleID="s62"><Data ss:Type="Number">2.5000000000000001E-2</Data></Cell>
    <Cell><Data ss:Type="Number">-1.27258267</Data></Cell>
    <Cell><Data ss:Type="String">AB049626</Data></Cell>
    <Cell><Data ss:Type="String">Cald1</Data></Cell>
   </Row>
   <Row ss:AutoFitHeight="0">
    <Cell><Data ss:Type="String">A_44_P265278</Data></Cell>
    <Cell><Data ss:Type="Number">1</Data></Cell>
    <Cell ss:StyleID="s62"><Data ss:Type="Number">2.5000000000000001E-2</Data></Cell>
    <Cell><Data ss:Type="Number">-0.48423646999999997</Data></Cell>
    <Cell><Data ss:Type="String">XM_234023</Data></Cell>
   </Row>
   <Row ss:AutoFitHeight="0">
    <Cell><Data ss:Type="String">A_64_P091573</Data></Cell>
    <Cell><Data ss:Type="Number">1</Data></Cell>
    <Cell ss:StyleID="s62"><Data ss:Type="Number">2.5100000000000001E-2</Data></Cell>
    <Cell><Data ss:Type="Number">0.45897333000000001</Data></Cell>
    <Cell><Data ss:Type="String">NM_001012109</Data></Cell>
    <Cell><Data ss:Type="String">Galnt14</Data></Cell>
   </Row>
   <Row ss:AutoFitHeight="0">
    <Cell><Data ss:Type="String">A_42_P820829</Data></Cell>
    <Cell><Data ss:Type="Number">1</Data></Cell>
    <Cell ss:StyleID="s62"><Data ss:Type="Number">2.52E-2</Data></Cell>
    <Cell><Data ss:Type="Number">-0.91436066999999999</Data></Cell>
    <Cell><Data ss:Type="String">NM_001014090</Data></Cell>
    <Cell><Data ss:Type="String">Oaf</Data></Cell>
   </Row>
   <Row ss:AutoFitHeight="0">
    <Cell><Data ss:Type="String">A_64_P017906</Data></Cell>
    <Cell><Data ss:Type="Number">1</Data></Cell>
    <Cell ss:StyleID="s62"><Data ss:Type="Number">2.53E-2</Data></Cell>
    <Cell><Data ss:Type="Number">-0.63752843000000003</Data></Cell>
    <Cell><Data ss:Type="String">AY325259</Data></Cell>
   </Row>
   <Row ss:AutoFitHeight="0">
    <Cell><Data ss:Type="String">A_64_P123939</Data></Cell>
    <Cell><Data ss:Type="Number">1</Data></Cell>
    <Cell ss:StyleID="s62"><Data ss:Type="Number">2.5499999999999998E-2</Data></Cell>
    <Cell><Data ss:Type="Number">-1.9639215000000001</Data></Cell>
   </Row>
   <Row ss:AutoFitHeight="0">
    <Cell><Data ss:Type="String">A_44_P469809</Data></Cell>
    <Cell><Data ss:Type="Number">1</Data></Cell>
    <Cell ss:StyleID="s62"><Data ss:Type="Number">2.5499999999999998E-2</Data></Cell>
    <Cell><Data ss:Type="Number">0.88413343</Data></Cell>
    <Cell><Data ss:Type="String">NM_133511</Data></Cell>
    <Cell><Data ss:Type="String">Adcyap1r1</Data></Cell>
   </Row>
   <Row ss:AutoFitHeight="0">
    <Cell><Data ss:Type="String">A_43_P21100</Data></Cell>
    <Cell><Data ss:Type="Number">1</Data></Cell>
    <Cell ss:StyleID="s62"><Data ss:Type="Number">2.58E-2</Data></Cell>
    <Cell><Data ss:Type="Number">0.70758449999999995</Data></Cell>
    <Cell><Data ss:Type="String">NM_001134765</Data></Cell>
    <Cell><Data ss:Type="String">Oc90</Data></Cell>
   </Row>
   <Row ss:AutoFitHeight="0">
    <Cell><Data ss:Type="String">A_64_P027323</Data></Cell>
    <Cell><Data ss:Type="Number">1</Data></Cell>
    <Cell ss:StyleID="s62"><Data ss:Type="Number">2.5899999999999999E-2</Data></Cell>
    <Cell><Data ss:Type="Number">-0.52442577000000001</Data></Cell>
    <Cell><Data ss:Type="String">NM_001000088</Data></Cell>
    <Cell><Data ss:Type="String">Olr1605</Data></Cell>
   </Row>
   <Row ss:AutoFitHeight="0">
    <Cell><Data ss:Type="String">A_44_P386965</Data></Cell>
    <Cell><Data ss:Type="Number">1</Data></Cell>
    <Cell ss:StyleID="s62"><Data ss:Type="Number">2.5899999999999999E-2</Data></Cell>
    <Cell><Data ss:Type="Number">0.88574927000000003</Data></Cell>
    <Cell><Data ss:Type="String">NM_001134594</Data></Cell>
    <Cell><Data ss:Type="String">RGD1564620</Data></Cell>
   </Row>
   <Row ss:AutoFitHeight="0">
    <Cell><Data ss:Type="String">A_44_P114500</Data></Cell>
    <Cell><Data ss:Type="Number">1</Data></Cell>
    <Cell ss:StyleID="s62"><Data ss:Type="Number">2.5999999999999999E-2</Data></Cell>
    <Cell><Data ss:Type="Number">1.0219225000000001</Data></Cell>
    <Cell><Data ss:Type="String">NM_001037210</Data></Cell>
    <Cell><Data ss:Type="String">Gipc2</Data></Cell>
   </Row>
   <Row ss:AutoFitHeight="0">
    <Cell><Data ss:Type="String">A_64_P131791</Data></Cell>
    <Cell><Data ss:Type="Number">1</Data></Cell>
    <Cell ss:StyleID="s62"><Data ss:Type="Number">2.6100000000000002E-2</Data></Cell>
    <Cell><Data ss:Type="Number">-0.51302932999999995</Data></Cell>
    <Cell><Data ss:Type="String">NM_001100889</Data></Cell>
    <Cell><Data ss:Type="String">Shroom3</Data></Cell>
   </Row>
   <Row ss:AutoFitHeight="0">
    <Cell><Data ss:Type="String">A_44_P372640</Data></Cell>
    <Cell><Data ss:Type="Number">1</Data></Cell>
    <Cell ss:StyleID="s62"><Data ss:Type="Number">2.6100000000000002E-2</Data></Cell>
    <Cell><Data ss:Type="Number">-1.4487441000000001</Data></Cell>
    <Cell><Data ss:Type="String">NM_001170340</Data></Cell>
    <Cell><Data ss:Type="String">Catsperg1</Data></Cell>
   </Row>
   <Row ss:AutoFitHeight="0">
    <Cell><Data ss:Type="String">A_64_P076342</Data></Cell>
    <Cell><Data ss:Type="Number">1</Data></Cell>
    <Cell ss:StyleID="s62"><Data ss:Type="Number">2.6200000000000001E-2</Data></Cell>
    <Cell><Data ss:Type="Number">1.4866542300000001</Data></Cell>
    <Cell><Data ss:Type="String">NR_002156</Data></Cell>
    <Cell><Data ss:Type="String">AA926063</Data></Cell>
   </Row>
   <Row ss:AutoFitHeight="0">
    <Cell><Data ss:Type="String">A_44_P253073</Data></Cell>
    <Cell><Data ss:Type="Number">1</Data></Cell>
    <Cell ss:StyleID="s62"><Data ss:Type="Number">2.6200000000000001E-2</Data></Cell>
    <Cell><Data ss:Type="Number">-1.35444583</Data></Cell>
    <Cell><Data ss:Type="String">NM_001014008</Data></Cell>
    <Cell><Data ss:Type="String">Aspn</Data></Cell>
   </Row>
   <Row ss:AutoFitHeight="0">
    <Cell><Data ss:Type="String">A_64_P111044</Data></Cell>
    <Cell><Data ss:Type="Number">1</Data></Cell>
    <Cell ss:StyleID="s62"><Data ss:Type="Number">2.63E-2</Data></Cell>
    <Cell><Data ss:Type="Number">0.36683627000000002</Data></Cell>
    <Cell><Data ss:Type="String">NM_001191620</Data></Cell>
    <Cell><Data ss:Type="String">Zfp418</Data></Cell>
   </Row>
   <Row ss:AutoFitHeight="0">
    <Cell><Data ss:Type="String">A_44_P888273</Data></Cell>
    <Cell><Data ss:Type="Number">1</Data></Cell>
    <Cell ss:StyleID="s62"><Data ss:Type="Number">2.63E-2</Data></Cell>
    <Cell><Data ss:Type="Number">0.72237523000000003</Data></Cell>
   </Row>
   <Row ss:AutoFitHeight="0">
    <Cell><Data ss:Type="String">A_64_P089677</Data></Cell>
    <Cell><Data ss:Type="Number">1</Data></Cell>
    <Cell ss:StyleID="s62"><Data ss:Type="Number">2.64E-2</Data></Cell>
    <Cell><Data ss:Type="Number">-0.67387319999999995</Data></Cell>
    <Cell><Data ss:Type="String">NM_001105977</Data></Cell>
    <Cell><Data ss:Type="String">Efcab2</Data></Cell>
   </Row>
   <Row ss:AutoFitHeight="0">
    <Cell><Data ss:Type="String">A_64_P112058</Data></Cell>
    <Cell><Data ss:Type="Number">1</Data></Cell>
    <Cell ss:StyleID="s62"><Data ss:Type="Number">2.64E-2</Data></Cell>
    <Cell><Data ss:Type="Number">-0.69339083000000001</Data></Cell>
    <Cell><Data ss:Type="String">XM_001073044</Data></Cell>
    <Cell><Data ss:Type="String">LOC686237</Data></Cell>
   </Row>
   <Row ss:AutoFitHeight="0">
    <Cell><Data ss:Type="String">A_64_P027896</Data></Cell>
    <Cell><Data ss:Type="Number">1</Data></Cell>
    <Cell ss:StyleID="s62"><Data ss:Type="Number">2.6499999999999999E-2</Data></Cell>
    <Cell><Data ss:Type="Number">-0.52624676999999997</Data></Cell>
    <Cell><Data ss:Type="String">XM_001063788</Data></Cell>
    <Cell><Data ss:Type="String">LOC685437</Data></Cell>
   </Row>
   <Row ss:AutoFitHeight="0">
    <Cell><Data ss:Type="String">A_64_P091385</Data></Cell>
    <Cell><Data ss:Type="Number">1</Data></Cell>
    <Cell ss:StyleID="s62"><Data ss:Type="Number">2.6599999999999999E-2</Data></Cell>
    <Cell><Data ss:Type="Number">0.61068712999999997</Data></Cell>
    <Cell><Data ss:Type="String">NM_001108834</Data></Cell>
    <Cell><Data ss:Type="String">Stac2</Data></Cell>
   </Row>
   <Row ss:AutoFitHeight="0">
    <Cell><Data ss:Type="String">A_64_P035544</Data></Cell>
    <Cell><Data ss:Type="Number">1</Data></Cell>
    <Cell ss:StyleID="s62"><Data ss:Type="Number">2.6599999999999999E-2</Data></Cell>
    <Cell><Data ss:Type="Number">0.85675330000000005</Data></Cell>
    <Cell><Data ss:Type="String">NM_001105943</Data></Cell>
    <Cell><Data ss:Type="String">Il27ra</Data></Cell>
   </Row>
   <Row ss:AutoFitHeight="0">
    <Cell><Data ss:Type="String">A_44_P1000888</Data></Cell>
    <Cell><Data ss:Type="Number">1</Data></Cell>
    <Cell ss:StyleID="s62"><Data ss:Type="Number">2.6800000000000001E-2</Data></Cell>
    <Cell><Data ss:Type="Number">-0.64891690000000002</Data></Cell>
    <Cell><Data ss:Type="String">NM_001108395</Data></Cell>
    <Cell><Data ss:Type="String">Plac9</Data></Cell>
   </Row>
   <Row ss:AutoFitHeight="0">
    <Cell><Data ss:Type="String">A_64_P000435</Data></Cell>
    <Cell><Data ss:Type="Number">1</Data></Cell>
    <Cell ss:StyleID="s62"><Data ss:Type="Number">2.6800000000000001E-2</Data></Cell>
    <Cell><Data ss:Type="Number">1.3739661700000001</Data></Cell>
   </Row>
   <Row ss:AutoFitHeight="0">
    <Cell><Data ss:Type="String">A_42_P536702</Data></Cell>
    <Cell><Data ss:Type="Number">1</Data></Cell>
    <Cell ss:StyleID="s62"><Data ss:Type="Number">2.69E-2</Data></Cell>
    <Cell><Data ss:Type="Number">1.7914981000000001</Data></Cell>
    <Cell><Data ss:Type="String">NM_017342</Data></Cell>
    <Cell><Data ss:Type="String">Sftpc</Data></Cell>
   </Row>
   <Row ss:AutoFitHeight="0">
    <Cell><Data ss:Type="String">A_44_P323280</Data></Cell>
    <Cell><Data ss:Type="Number">1</Data></Cell>
    <Cell ss:StyleID="s62"><Data ss:Type="Number">2.7099999999999999E-2</Data></Cell>
    <Cell><Data ss:Type="Number">-0.46473642999999998</Data></Cell>
    <Cell><Data ss:Type="String">NM_134392</Data></Cell>
    <Cell><Data ss:Type="String">Spata6</Data></Cell>
   </Row>
   <Row ss:AutoFitHeight="0">
    <Cell><Data ss:Type="String">A_64_P137784</Data></Cell>
    <Cell><Data ss:Type="Number">1</Data></Cell>
    <Cell ss:StyleID="s62"><Data ss:Type="Number">2.7099999999999999E-2</Data></Cell>
    <Cell><Data ss:Type="Number">0.62523172999999999</Data></Cell>
    <Cell><Data ss:Type="String">NM_020086</Data></Cell>
    <Cell><Data ss:Type="String">Plvap</Data></Cell>
   </Row>
   <Row ss:AutoFitHeight="0">
    <Cell><Data ss:Type="String">A_64_P091608</Data></Cell>
    <Cell><Data ss:Type="Number">1</Data></Cell>
    <Cell ss:StyleID="s62"><Data ss:Type="Number">2.7099999999999999E-2</Data></Cell>
    <Cell><Data ss:Type="Number">-0.83806020000000003</Data></Cell>
    <Cell><Data ss:Type="String">NM_001111366</Data></Cell>
    <Cell><Data ss:Type="String">Afmid</Data></Cell>
   </Row>
   <Row ss:AutoFitHeight="0">
    <Cell><Data ss:Type="String">A_64_P017363</Data></Cell>
    <Cell><Data ss:Type="Number">1</Data></Cell>
    <Cell ss:StyleID="s62"><Data ss:Type="Number">2.7300000000000001E-2</Data></Cell>
    <Cell><Data ss:Type="Number">0.37799133000000001</Data></Cell>
    <Cell><Data ss:Type="String">NM_001013243</Data></Cell>
    <Cell><Data ss:Type="String">Slc30a3</Data></Cell>
   </Row>
   <Row ss:AutoFitHeight="0">
    <Cell><Data ss:Type="String">A_64_P009212</Data></Cell>
    <Cell><Data ss:Type="Number">1</Data></Cell>
    <Cell ss:StyleID="s62"><Data ss:Type="Number">2.7300000000000001E-2</Data></Cell>
    <Cell><Data ss:Type="Number">-1.0326886</Data></Cell>
    <Cell><Data ss:Type="String">NM_053591</Data></Cell>
    <Cell><Data ss:Type="String">Dpep1</Data></Cell>
   </Row>
   <Row ss:AutoFitHeight="0">
    <Cell><Data ss:Type="String">A_44_P226315</Data></Cell>
    <Cell><Data ss:Type="Number">1</Data></Cell>
    <Cell ss:StyleID="s62"><Data ss:Type="Number">2.75E-2</Data></Cell>
    <Cell><Data ss:Type="Number">0.40945039999999999</Data></Cell>
    <Cell><Data ss:Type="String">NM_138831</Data></Cell>
    <Cell><Data ss:Type="String">Slc16a10</Data></Cell>
   </Row>
   <Row ss:AutoFitHeight="0">
    <Cell><Data ss:Type="String">A_64_P164727</Data></Cell>
    <Cell><Data ss:Type="Number">1</Data></Cell>
    <Cell ss:StyleID="s62"><Data ss:Type="Number">2.76E-2</Data></Cell>
    <Cell><Data ss:Type="Number">0.42091519999999999</Data></Cell>
    <Cell><Data ss:Type="String">NM_017270</Data></Cell>
    <Cell><Data ss:Type="String">Adh4</Data></Cell>
   </Row>
   <Row ss:AutoFitHeight="0">
    <Cell><Data ss:Type="String">A_43_P11665</Data></Cell>
    <Cell><Data ss:Type="Number">1</Data></Cell>
    <Cell ss:StyleID="s62"><Data ss:Type="Number">2.7699999999999999E-2</Data></Cell>
    <Cell><Data ss:Type="Number">-1.2099480300000001</Data></Cell>
    <Cell><Data ss:Type="String">NM_013024</Data></Cell>
    <Cell><Data ss:Type="String">Sbp</Data></Cell>
   </Row>
   <Row ss:AutoFitHeight="0">
    <Cell><Data ss:Type="String">A_44_P421295</Data></Cell>
    <Cell><Data ss:Type="Number">1</Data></Cell>
    <Cell ss:StyleID="s62"><Data ss:Type="Number">2.7799999999999998E-2</Data></Cell>
    <Cell><Data ss:Type="Number">-1.2542662</Data></Cell>
    <Cell><Data ss:Type="String">NM_181824</Data></Cell>
    <Cell><Data ss:Type="String">Cyp11b3</Data></Cell>
   </Row>
   <Row ss:AutoFitHeight="0">
    <Cell><Data ss:Type="String">A_42_P513145</Data></Cell>
    <Cell><Data ss:Type="Number">1</Data></Cell>
    <Cell ss:StyleID="s62"><Data ss:Type="Number">2.7900000000000001E-2</Data></Cell>
    <Cell><Data ss:Type="Number">-0.468252</Data></Cell>
    <Cell><Data ss:Type="String">NM_001107288</Data></Cell>
    <Cell><Data ss:Type="String">Flnb</Data></Cell>
   </Row>
   <Row ss:AutoFitHeight="0">
    <Cell><Data ss:Type="String">A_64_P018761</Data></Cell>
    <Cell><Data ss:Type="Number">1</Data></Cell>
    <Cell ss:StyleID="s62"><Data ss:Type="Number">2.81E-2</Data></Cell>
    <Cell><Data ss:Type="Number">-0.70570856999999998</Data></Cell>
    <Cell><Data ss:Type="String">NM_017338</Data></Cell>
    <Cell><Data ss:Type="String">Calca</Data></Cell>
   </Row>
   <Row ss:AutoFitHeight="0">
    <Cell><Data ss:Type="String">A_64_P096964</Data></Cell>
    <Cell><Data ss:Type="Number">1</Data></Cell>
    <Cell ss:StyleID="s62"><Data ss:Type="Number">2.81E-2</Data></Cell>
    <Cell><Data ss:Type="Number">0.68663366999999997</Data></Cell>
    <Cell><Data ss:Type="String">NM_001105719</Data></Cell>
    <Cell><Data ss:Type="String">Mip</Data></Cell>
   </Row>
   <Row ss:AutoFitHeight="0">
    <Cell><Data ss:Type="String">A_64_P012166</Data></Cell>
    <Cell><Data ss:Type="Number">1</Data></Cell>
    <Cell ss:StyleID="s62"><Data ss:Type="Number">2.8199999999999999E-2</Data></Cell>
    <Cell><Data ss:Type="Number">-1.0532973699999999</Data></Cell>
    <Cell><Data ss:Type="String">XM_002727296</Data></Cell>
    <Cell><Data ss:Type="String">LOC689635</Data></Cell>
   </Row>
   <Row ss:AutoFitHeight="0">
    <Cell><Data ss:Type="String">A_64_P018681</Data></Cell>
    <Cell><Data ss:Type="Number">1</Data></Cell>
    <Cell ss:StyleID="s62"><Data ss:Type="Number">2.8199999999999999E-2</Data></Cell>
    <Cell><Data ss:Type="Number">0.57046193000000001</Data></Cell>
    <Cell><Data ss:Type="String">NM_031075</Data></Cell>
    <Cell><Data ss:Type="String">P2rx3</Data></Cell>
   </Row>
   <Row ss:AutoFitHeight="0">
    <Cell><Data ss:Type="String">A_64_P006127</Data></Cell>
    <Cell><Data ss:Type="Number">1</Data></Cell>
    <Cell ss:StyleID="s62"><Data ss:Type="Number">2.8299999999999999E-2</Data></Cell>
    <Cell><Data ss:Type="Number">0.5129013</Data></Cell>
    <Cell><Data ss:Type="String">XM_001072241</Data></Cell>
   </Row>
   <Row ss:AutoFitHeight="0">
    <Cell><Data ss:Type="String">A_64_P009245</Data></Cell>
    <Cell><Data ss:Type="Number">1</Data></Cell>
    <Cell ss:StyleID="s62"><Data ss:Type="Number">2.8400000000000002E-2</Data></Cell>
    <Cell><Data ss:Type="Number">-1.8083784300000001</Data></Cell>
    <Cell><Data ss:Type="String">NM_001162897</Data></Cell>
    <Cell><Data ss:Type="String">LOC100302372</Data></Cell>
   </Row>
   <Row ss:AutoFitHeight="0">
    <Cell><Data ss:Type="String">A_64_P021713</Data></Cell>
    <Cell><Data ss:Type="Number">1</Data></Cell>
    <Cell ss:StyleID="s62"><Data ss:Type="Number">2.8500000000000001E-2</Data></Cell>
    <Cell><Data ss:Type="Number">0.84634982999999997</Data></Cell>
    <Cell><Data ss:Type="String">XM_001076631</Data></Cell>
    <Cell><Data ss:Type="String">Mamstr</Data></Cell>
   </Row>
   <Row ss:AutoFitHeight="0">
    <Cell><Data ss:Type="String">A_44_P313997</Data></Cell>
    <Cell><Data ss:Type="Number">1</Data></Cell>
    <Cell ss:StyleID="s62"><Data ss:Type="Number">2.8500000000000001E-2</Data></Cell>
    <Cell><Data ss:Type="Number">0.50464067000000001</Data></Cell>
    <Cell><Data ss:Type="String">NM_001191705</Data></Cell>
    <Cell><Data ss:Type="String">Fat4</Data></Cell>
   </Row>
   <Row ss:AutoFitHeight="0">
    <Cell><Data ss:Type="String">A_64_P061081</Data></Cell>
    <Cell><Data ss:Type="Number">1</Data></Cell>
    <Cell ss:StyleID="s62"><Data ss:Type="Number">2.86E-2</Data></Cell>
    <Cell><Data ss:Type="Number">-1.3188539699999999</Data></Cell>
    <Cell><Data ss:Type="String">XM_575675</Data></Cell>
    <Cell><Data ss:Type="String">Efcab4b</Data></Cell>
   </Row>
   <Row ss:AutoFitHeight="0">
    <Cell><Data ss:Type="String">A_42_P775609</Data></Cell>
    <Cell><Data ss:Type="Number">1</Data></Cell>
    <Cell ss:StyleID="s62"><Data ss:Type="Number">2.86E-2</Data></Cell>
    <Cell><Data ss:Type="Number">-0.71424533000000001</Data></Cell>
    <Cell><Data ss:Type="String">NM_053503</Data></Cell>
    <Cell><Data ss:Type="String">Jub</Data></Cell>
   </Row>
   <Row ss:AutoFitHeight="0">
    <Cell><Data ss:Type="String">A_64_P019345</Data></Cell>
    <Cell><Data ss:Type="Number">1</Data></Cell>
    <Cell ss:StyleID="s62"><Data ss:Type="Number">2.86E-2</Data></Cell>
    <Cell><Data ss:Type="Number">1.0251722000000001</Data></Cell>
    <Cell><Data ss:Type="String">XM_001069076</Data></Cell>
    <Cell><Data ss:Type="String">Gk5</Data></Cell>
   </Row>
   <Row ss:AutoFitHeight="0">
    <Cell><Data ss:Type="String">A_64_P312797</Data></Cell>
    <Cell><Data ss:Type="Number">1</Data></Cell>
    <Cell ss:StyleID="s62"><Data ss:Type="Number">2.87E-2</Data></Cell>
    <Cell><Data ss:Type="Number">0.9468744</Data></Cell>
    <Cell><Data ss:Type="String">XM_231714</Data></Cell>
   </Row>
   <Row ss:AutoFitHeight="0">
    <Cell><Data ss:Type="String">A_64_P063623</Data></Cell>
    <Cell><Data ss:Type="Number">1</Data></Cell>
    <Cell ss:StyleID="s62"><Data ss:Type="Number">2.8799999999999999E-2</Data></Cell>
    <Cell><Data ss:Type="Number">-0.66757633000000005</Data></Cell>
    <Cell><Data ss:Type="String">NM_017173</Data></Cell>
    <Cell><Data ss:Type="String">Serpinh1</Data></Cell>
   </Row>
   <Row ss:AutoFitHeight="0">
    <Cell><Data ss:Type="String">A_64_P009460</Data></Cell>
    <Cell><Data ss:Type="Number">1</Data></Cell>
    <Cell ss:StyleID="s62"><Data ss:Type="Number">2.8799999999999999E-2</Data></Cell>
    <Cell><Data ss:Type="Number">-0.4815989</Data></Cell>
    <Cell><Data ss:Type="String">NM_133302</Data></Cell>
    <Cell><Data ss:Type="String">Adarb2</Data></Cell>
   </Row>
   <Row ss:AutoFitHeight="0">
    <Cell><Data ss:Type="String">A_64_P118402</Data></Cell>
    <Cell><Data ss:Type="Number">1</Data></Cell>
    <Cell ss:StyleID="s62"><Data ss:Type="Number">2.9000000000000001E-2</Data></Cell>
    <Cell><Data ss:Type="Number">0.77481317000000005</Data></Cell>
    <Cell><Data ss:Type="String">NM_017071</Data></Cell>
    <Cell><Data ss:Type="String">Insr</Data></Cell>
   </Row>
   <Row ss:AutoFitHeight="0">
    <Cell><Data ss:Type="String">A_64_P048187</Data></Cell>
    <Cell><Data ss:Type="Number">1</Data></Cell>
    <Cell ss:StyleID="s62"><Data ss:Type="Number">2.9000000000000001E-2</Data></Cell>
    <Cell><Data ss:Type="Number">-1.63200203</Data></Cell>
    <Cell><Data ss:Type="String">NM_001013048</Data></Cell>
    <Cell><Data ss:Type="String">Igfbp7</Data></Cell>
   </Row>
   <Row ss:AutoFitHeight="0">
    <Cell><Data ss:Type="String">A_64_P071144</Data></Cell>
    <Cell><Data ss:Type="Number">1</Data></Cell>
    <Cell ss:StyleID="s62"><Data ss:Type="Number">2.9100000000000001E-2</Data></Cell>
    <Cell><Data ss:Type="Number">0.54167650000000001</Data></Cell>
    <Cell><Data ss:Type="String">NM_001113183</Data></Cell>
    <Cell><Data ss:Type="String">Tesb</Data></Cell>
   </Row>
   <Row ss:AutoFitHeight="0">
    <Cell><Data ss:Type="String">A_43_P12779</Data></Cell>
    <Cell><Data ss:Type="Number">1</Data></Cell>
    <Cell ss:StyleID="s62"><Data ss:Type="Number">2.92E-2</Data></Cell>
    <Cell><Data ss:Type="Number">-0.44588299999999997</Data></Cell>
    <Cell><Data ss:Type="String">NM_053346</Data></Cell>
    <Cell><Data ss:Type="String">Nrn1</Data></Cell>
   </Row>
   <Row ss:AutoFitHeight="0">
    <Cell><Data ss:Type="String">A_43_P13147</Data></Cell>
    <Cell><Data ss:Type="Number">1</Data></Cell>
    <Cell ss:StyleID="s62"><Data ss:Type="Number">2.93E-2</Data></Cell>
    <Cell><Data ss:Type="Number">1.1252695699999999</Data></Cell>
    <Cell><Data ss:Type="String">NM_131908</Data></Cell>
    <Cell><Data ss:Type="String">Fgf6</Data></Cell>
   </Row>
   <Row ss:AutoFitHeight="0">
    <Cell><Data ss:Type="String">A_64_P044134</Data></Cell>
    <Cell><Data ss:Type="Number">1</Data></Cell>
    <Cell ss:StyleID="s62"><Data ss:Type="Number">2.93E-2</Data></Cell>
    <Cell><Data ss:Type="Number">0.60164192999999999</Data></Cell>
    <Cell><Data ss:Type="String">XM_227424</Data></Cell>
   </Row>
   <Row ss:AutoFitHeight="0">
    <Cell><Data ss:Type="String">A_64_P088814</Data></Cell>
    <Cell><Data ss:Type="Number">1</Data></Cell>
    <Cell ss:StyleID="s62"><Data ss:Type="Number">2.9399999999999999E-2</Data></Cell>
    <Cell><Data ss:Type="Number">-0.40710030000000003</Data></Cell>
    <Cell><Data ss:Type="String">NM_022297</Data></Cell>
    <Cell><Data ss:Type="String">Ddah1</Data></Cell>
   </Row>
   <Row ss:AutoFitHeight="0">
    <Cell><Data ss:Type="String">A_64_P048049</Data></Cell>
    <Cell><Data ss:Type="Number">1</Data></Cell>
    <Cell ss:StyleID="s62"><Data ss:Type="Number">2.9399999999999999E-2</Data></Cell>
    <Cell><Data ss:Type="Number">-0.92265633000000002</Data></Cell>
    <Cell><Data ss:Type="String">NM_173125</Data></Cell>
    <Cell><Data ss:Type="String">Pdlim7</Data></Cell>
   </Row>
   <Row ss:AutoFitHeight="0">
    <Cell><Data ss:Type="String">A_43_P13262</Data></Cell>
    <Cell><Data ss:Type="Number">1</Data></Cell>
    <Cell ss:StyleID="s62"><Data ss:Type="Number">2.9399999999999999E-2</Data></Cell>
    <Cell><Data ss:Type="Number">0.38355417000000003</Data></Cell>
    <Cell><Data ss:Type="String">NM_134401</Data></Cell>
    <Cell><Data ss:Type="String">Crtac1</Data></Cell>
   </Row>
   <Row ss:AutoFitHeight="0">
    <Cell><Data ss:Type="String">A_64_P066856</Data></Cell>
    <Cell><Data ss:Type="Number">1</Data></Cell>
    <Cell ss:StyleID="s62"><Data ss:Type="Number">2.9499999999999998E-2</Data></Cell>
    <Cell><Data ss:Type="Number">-1.0069745699999999</Data></Cell>
    <Cell><Data ss:Type="String">NM_001101003</Data></Cell>
    <Cell><Data ss:Type="String">Kcne1l</Data></Cell>
   </Row>
   <Row ss:AutoFitHeight="0">
    <Cell><Data ss:Type="String">A_64_P060685</Data></Cell>
    <Cell><Data ss:Type="Number">1</Data></Cell>
    <Cell ss:StyleID="s62"><Data ss:Type="Number">2.9499999999999998E-2</Data></Cell>
    <Cell><Data ss:Type="Number">0.60130419999999996</Data></Cell>
    <Cell><Data ss:Type="String">XM_002726324</Data></Cell>
    <Cell><Data ss:Type="String">Adam22</Data></Cell>
   </Row>
   <Row ss:AutoFitHeight="0">
    <Cell><Data ss:Type="String">A_64_P105228</Data></Cell>
    <Cell><Data ss:Type="Number">1</Data></Cell>
    <Cell ss:StyleID="s62"><Data ss:Type="Number">2.9499999999999998E-2</Data></Cell>
    <Cell><Data ss:Type="Number">-0.55133467000000003</Data></Cell>
    <Cell><Data ss:Type="String">NM_001135017</Data></Cell>
    <Cell><Data ss:Type="String">RGD1309537</Data></Cell>
   </Row>
   <Row ss:AutoFitHeight="0">
    <Cell><Data ss:Type="String">A_42_P656495</Data></Cell>
    <Cell><Data ss:Type="Number">1</Data></Cell>
    <Cell ss:StyleID="s62"><Data ss:Type="Number">2.9600000000000001E-2</Data></Cell>
    <Cell><Data ss:Type="Number">0.71417087000000001</Data></Cell>
    <Cell><Data ss:Type="String">NM_133424</Data></Cell>
    <Cell><Data ss:Type="String">Actn3</Data></Cell>
   </Row>
   <Row ss:AutoFitHeight="0">
    <Cell><Data ss:Type="String">A_64_P011089</Data></Cell>
    <Cell><Data ss:Type="Number">1</Data></Cell>
    <Cell ss:StyleID="s62"><Data ss:Type="Number">2.9600000000000001E-2</Data></Cell>
    <Cell><Data ss:Type="Number">0.47383199999999998</Data></Cell>
    <Cell><Data ss:Type="String">NM_022601</Data></Cell>
    <Cell><Data ss:Type="String">Pnpo</Data></Cell>
   </Row>
   <Row ss:AutoFitHeight="0">
    <Cell><Data ss:Type="String">A_64_P032375</Data></Cell>
    <Cell><Data ss:Type="Number">1</Data></Cell>
    <Cell ss:StyleID="s62"><Data ss:Type="Number">2.9700000000000001E-2</Data></Cell>
    <Cell><Data ss:Type="Number">2.8135424000000002</Data></Cell>
    <Cell><Data ss:Type="String">XM_001060057</Data></Cell>
    <Cell><Data ss:Type="String">LOC682138</Data></Cell>
   </Row>
   <Row ss:AutoFitHeight="0">
    <Cell><Data ss:Type="String">A_64_P052205</Data></Cell>
    <Cell><Data ss:Type="Number">1</Data></Cell>
    <Cell ss:StyleID="s62"><Data ss:Type="Number">2.98E-2</Data></Cell>
    <Cell><Data ss:Type="Number">-1.0476232700000001</Data></Cell>
    <Cell><Data ss:Type="String">NM_001115031</Data></Cell>
    <Cell><Data ss:Type="String">RGD1563046</Data></Cell>
   </Row>
   <Row ss:AutoFitHeight="0">
    <Cell><Data ss:Type="String">A_64_P000407</Data></Cell>
    <Cell><Data ss:Type="Number">1</Data></Cell>
    <Cell ss:StyleID="s62"><Data ss:Type="Number">2.98E-2</Data></Cell>
    <Cell><Data ss:Type="Number">-1.0616908300000001</Data></Cell>
   </Row>
   <Row ss:AutoFitHeight="0">
    <Cell><Data ss:Type="String">A_64_P148976</Data></Cell>
    <Cell><Data ss:Type="Number">1</Data></Cell>
    <Cell ss:StyleID="s62"><Data ss:Type="Number">2.9899999999999999E-2</Data></Cell>
    <Cell><Data ss:Type="Number">1.6605467700000001</Data></Cell>
    <Cell><Data ss:Type="String">NM_001012467</Data></Cell>
    <Cell><Data ss:Type="String">Rnase10</Data></Cell>
   </Row>
   <Row ss:AutoFitHeight="0">
    <Cell><Data ss:Type="String">A_64_P057941</Data></Cell>
    <Cell><Data ss:Type="Number">1</Data></Cell>
    <Cell ss:StyleID="s62"><Data ss:Type="Number">2.9899999999999999E-2</Data></Cell>
    <Cell><Data ss:Type="Number">1.2189754699999999</Data></Cell>
    <Cell><Data ss:Type="String">NM_203470</Data></Cell>
    <Cell><Data ss:Type="String">Mrgprg</Data></Cell>
   </Row>
   <Row ss:AutoFitHeight="0">
    <Cell><Data ss:Type="String">A_64_P069511</Data></Cell>
    <Cell><Data ss:Type="Number">1</Data></Cell>
    <Cell ss:StyleID="s62"><Data ss:Type="Number">2.9899999999999999E-2</Data></Cell>
    <Cell><Data ss:Type="Number">1.11605087</Data></Cell>
    <Cell><Data ss:Type="String">XM_001064717</Data></Cell>
    <Cell><Data ss:Type="String">Zfp697</Data></Cell>
   </Row>
   <Row ss:AutoFitHeight="0">
    <Cell><Data ss:Type="String">A_44_P410954</Data></Cell>
    <Cell><Data ss:Type="Number">1</Data></Cell>
    <Cell ss:StyleID="s62"><Data ss:Type="Number">2.9899999999999999E-2</Data></Cell>
    <Cell><Data ss:Type="Number">-0.43710906999999999</Data></Cell>
    <Cell><Data ss:Type="String">NM_001107742</Data></Cell>
    <Cell><Data ss:Type="String">Slc43a1</Data></Cell>
   </Row>
   <Row ss:AutoFitHeight="0">
    <Cell><Data ss:Type="String">A_64_P024725</Data></Cell>
    <Cell><Data ss:Type="Number">1</Data></Cell>
    <Cell ss:StyleID="s62"><Data ss:Type="Number">0.03</Data></Cell>
    <Cell><Data ss:Type="Number">0.85949377000000005</Data></Cell>
    <Cell><Data ss:Type="String">NM_001191113</Data></Cell>
    <Cell><Data ss:Type="String">Cpne6</Data></Cell>
   </Row>
   <Row ss:AutoFitHeight="0">
    <Cell><Data ss:Type="String">A_42_P589025</Data></Cell>
    <Cell><Data ss:Type="Number">1</Data></Cell>
    <Cell ss:StyleID="s62"><Data ss:Type="Number">0.03</Data></Cell>
    <Cell><Data ss:Type="Number">0.37935233000000002</Data></Cell>
    <Cell><Data ss:Type="String">NM_134363</Data></Cell>
    <Cell><Data ss:Type="String">Slc12a5</Data></Cell>
   </Row>
   <Row ss:AutoFitHeight="0">
    <Cell><Data ss:Type="String">A_64_P091891</Data></Cell>
    <Cell><Data ss:Type="Number">1</Data></Cell>
    <Cell ss:StyleID="s62"><Data ss:Type="Number">3.0099999999999998E-2</Data></Cell>
    <Cell><Data ss:Type="Number">0.48942776999999998</Data></Cell>
    <Cell><Data ss:Type="String">NM_001107813</Data></Cell>
    <Cell><Data ss:Type="String">Zfp217</Data></Cell>
   </Row>
   <Row ss:AutoFitHeight="0">
    <Cell><Data ss:Type="String">A_64_P141574</Data></Cell>
    <Cell><Data ss:Type="Number">1</Data></Cell>
    <Cell ss:StyleID="s62"><Data ss:Type="Number">3.0200000000000001E-2</Data></Cell>
    <Cell><Data ss:Type="Number">-0.89981327</Data></Cell>
    <Cell><Data ss:Type="String">NM_001106995</Data></Cell>
    <Cell><Data ss:Type="String">Nipal4</Data></Cell>
   </Row>
   <Row ss:AutoFitHeight="0">
    <Cell><Data ss:Type="String">A_64_P144799</Data></Cell>
    <Cell><Data ss:Type="Number">1</Data></Cell>
    <Cell ss:StyleID="s62"><Data ss:Type="Number">3.0200000000000001E-2</Data></Cell>
    <Cell><Data ss:Type="Number">-1.7159525</Data></Cell>
    <Cell><Data ss:Type="String">NM_001108837</Data></Cell>
    <Cell><Data ss:Type="String">Meox1</Data></Cell>
   </Row>
   <Row ss:AutoFitHeight="0">
    <Cell><Data ss:Type="String">A_64_P072698</Data></Cell>
    <Cell><Data ss:Type="Number">1</Data></Cell>
    <Cell ss:StyleID="s62"><Data ss:Type="Number">3.0300000000000001E-2</Data></Cell>
    <Cell><Data ss:Type="Number">-0.77476796999999997</Data></Cell>
   </Row>
   <Row ss:AutoFitHeight="0">
    <Cell><Data ss:Type="String">A_64_P133557</Data></Cell>
    <Cell><Data ss:Type="Number">1</Data></Cell>
    <Cell ss:StyleID="s62"><Data ss:Type="Number">3.0300000000000001E-2</Data></Cell>
    <Cell><Data ss:Type="Number">0.60737532999999999</Data></Cell>
   </Row>
   <Row ss:AutoFitHeight="0">
    <Cell><Data ss:Type="String">A_64_P160373</Data></Cell>
    <Cell><Data ss:Type="Number">1</Data></Cell>
    <Cell ss:StyleID="s62"><Data ss:Type="Number">3.0499999999999999E-2</Data></Cell>
    <Cell><Data ss:Type="Number">0.52894406999999999</Data></Cell>
   </Row>
   <Row ss:AutoFitHeight="0">
    <Cell><Data ss:Type="String">A_64_P108329</Data></Cell>
    <Cell><Data ss:Type="Number">1</Data></Cell>
    <Cell ss:StyleID="s62"><Data ss:Type="Number">3.0499999999999999E-2</Data></Cell>
    <Cell><Data ss:Type="Number">0.49251727000000001</Data></Cell>
   </Row>
   <Row ss:AutoFitHeight="0">
    <Cell><Data ss:Type="String">A_64_P050979</Data></Cell>
    <Cell><Data ss:Type="Number">1</Data></Cell>
    <Cell ss:StyleID="s62"><Data ss:Type="Number">3.09E-2</Data></Cell>
    <Cell><Data ss:Type="Number">-0.69772692999999997</Data></Cell>
   </Row>
   <Row ss:AutoFitHeight="0">
    <Cell><Data ss:Type="String">A_43_P12126</Data></Cell>
    <Cell><Data ss:Type="Number">1</Data></Cell>
    <Cell ss:StyleID="s62"><Data ss:Type="Number">3.09E-2</Data></Cell>
    <Cell><Data ss:Type="Number">-1.0947698299999999</Data></Cell>
    <Cell><Data ss:Type="String">NM_021839</Data></Cell>
    <Cell><Data ss:Type="String">Hist1h2aa</Data></Cell>
   </Row>
   <Row ss:AutoFitHeight="0">
    <Cell><Data ss:Type="String">A_44_P1054631</Data></Cell>
    <Cell><Data ss:Type="Number">1</Data></Cell>
    <Cell ss:StyleID="s62"><Data ss:Type="Number">3.09E-2</Data></Cell>
    <Cell><Data ss:Type="Number">-1.4565045299999999</Data></Cell>
   </Row>
   <Row ss:AutoFitHeight="0">
    <Cell><Data ss:Type="String">A_64_P010860</Data></Cell>
    <Cell><Data ss:Type="Number">1</Data></Cell>
    <Cell ss:StyleID="s62"><Data ss:Type="Number">3.09E-2</Data></Cell>
    <Cell><Data ss:Type="Number">0.76111516999999995</Data></Cell>
   </Row>
   <Row ss:AutoFitHeight="0">
    <Cell><Data ss:Type="String">A_64_P002591</Data></Cell>
    <Cell><Data ss:Type="Number">1</Data></Cell>
    <Cell ss:StyleID="s62"><Data ss:Type="Number">3.1E-2</Data></Cell>
    <Cell><Data ss:Type="Number">1.0694364700000001</Data></Cell>
    <Cell><Data ss:Type="String">NM_001008848</Data></Cell>
    <Cell><Data ss:Type="String">RT1-Ha</Data></Cell>
   </Row>
   <Row ss:AutoFitHeight="0">
    <Cell><Data ss:Type="String">A_64_P023219</Data></Cell>
    <Cell><Data ss:Type="Number">1</Data></Cell>
    <Cell ss:StyleID="s62"><Data ss:Type="Number">3.1E-2</Data></Cell>
    <Cell><Data ss:Type="Number">-1.2525273699999999</Data></Cell>
   </Row>
   <Row ss:AutoFitHeight="0">
    <Cell><Data ss:Type="String">A_42_P824489</Data></Cell>
    <Cell><Data ss:Type="Number">1</Data></Cell>
    <Cell ss:StyleID="s62"><Data ss:Type="Number">3.1E-2</Data></Cell>
    <Cell><Data ss:Type="Number">1.01393037</Data></Cell>
    <Cell><Data ss:Type="String">NM_019386</Data></Cell>
    <Cell><Data ss:Type="String">Tgm2</Data></Cell>
   </Row>
   <Row ss:AutoFitHeight="0">
    <Cell><Data ss:Type="String">A_64_P023823</Data></Cell>
    <Cell><Data ss:Type="Number">1</Data></Cell>
    <Cell ss:StyleID="s62"><Data ss:Type="Number">3.1E-2</Data></Cell>
    <Cell><Data ss:Type="Number">-0.33852900000000002</Data></Cell>
    <Cell><Data ss:Type="String">NM_001100473</Data></Cell>
    <Cell><Data ss:Type="String">Wnt7a</Data></Cell>
   </Row>
   <Row ss:AutoFitHeight="0">
    <Cell><Data ss:Type="String">A_42_P683634</Data></Cell>
    <Cell><Data ss:Type="Number">1</Data></Cell>
    <Cell ss:StyleID="s62"><Data ss:Type="Number">3.1E-2</Data></Cell>
    <Cell><Data ss:Type="Number">-0.56873333000000004</Data></Cell>
    <Cell><Data ss:Type="String">NM_012946</Data></Cell>
    <Cell><Data ss:Type="String">Sparcl1</Data></Cell>
   </Row>
   <Row ss:AutoFitHeight="0">
    <Cell><Data ss:Type="String">A_44_P142029</Data></Cell>
    <Cell><Data ss:Type="Number">1</Data></Cell>
    <Cell ss:StyleID="s62"><Data ss:Type="Number">3.1099999999999999E-2</Data></Cell>
    <Cell><Data ss:Type="Number">-0.60030033000000005</Data></Cell>
    <Cell><Data ss:Type="String">NM_001002851</Data></Cell>
    <Cell><Data ss:Type="String">Nenf</Data></Cell>
   </Row>
   <Row ss:AutoFitHeight="0">
    <Cell><Data ss:Type="String">A_42_P525886</Data></Cell>
    <Cell><Data ss:Type="Number">1</Data></Cell>
    <Cell ss:StyleID="s62"><Data ss:Type="Number">3.1099999999999999E-2</Data></Cell>
    <Cell><Data ss:Type="Number">0.45530320000000002</Data></Cell>
    <Cell><Data ss:Type="String">NM_001105716</Data></Cell>
    <Cell><Data ss:Type="String">Crabp1</Data></Cell>
   </Row>
   <Row ss:AutoFitHeight="0">
    <Cell><Data ss:Type="String">A_64_P112260</Data></Cell>
    <Cell><Data ss:Type="Number">1</Data></Cell>
    <Cell ss:StyleID="s62"><Data ss:Type="Number">3.1099999999999999E-2</Data></Cell>
    <Cell><Data ss:Type="Number">0.62958259999999999</Data></Cell>
   </Row>
   <Row ss:AutoFitHeight="0">
    <Cell><Data ss:Type="String">A_64_P109493</Data></Cell>
    <Cell><Data ss:Type="Number">1</Data></Cell>
    <Cell ss:StyleID="s62"><Data ss:Type="Number">3.1099999999999999E-2</Data></Cell>
    <Cell><Data ss:Type="Number">-0.56292089999999995</Data></Cell>
    <Cell><Data ss:Type="String">NM_017003</Data></Cell>
    <Cell><Data ss:Type="String">Erbb2</Data></Cell>
   </Row>
   <Row ss:AutoFitHeight="0">
    <Cell><Data ss:Type="String">A_43_P12450</Data></Cell>
    <Cell><Data ss:Type="Number">1</Data></Cell>
    <Cell ss:StyleID="s62"><Data ss:Type="Number">3.1199999999999999E-2</Data></Cell>
    <Cell><Data ss:Type="Number">-0.74265433000000003</Data></Cell>
    <Cell><Data ss:Type="String">NM_030832</Data></Cell>
    <Cell><Data ss:Type="String">Fabp7</Data></Cell>
   </Row>
   <Row ss:AutoFitHeight="0">
    <Cell><Data ss:Type="String">A_64_P080326</Data></Cell>
    <Cell><Data ss:Type="Number">1</Data></Cell>
    <Cell ss:StyleID="s62"><Data ss:Type="Number">3.1199999999999999E-2</Data></Cell>
    <Cell><Data ss:Type="Number">1.89014427</Data></Cell>
   </Row>
   <Row ss:AutoFitHeight="0">
    <Cell><Data ss:Type="String">A_44_P509000</Data></Cell>
    <Cell><Data ss:Type="Number">1</Data></Cell>
    <Cell ss:StyleID="s62"><Data ss:Type="Number">3.1300000000000001E-2</Data></Cell>
    <Cell><Data ss:Type="Number">-0.96909793</Data></Cell>
    <Cell><Data ss:Type="String">XM_001072752</Data></Cell>
   </Row>
   <Row ss:AutoFitHeight="0">
    <Cell><Data ss:Type="String">A_64_P062766</Data></Cell>
    <Cell><Data ss:Type="Number">1</Data></Cell>
    <Cell ss:StyleID="s62"><Data ss:Type="Number">3.1300000000000001E-2</Data></Cell>
    <Cell><Data ss:Type="Number">0.68005267000000003</Data></Cell>
    <Cell><Data ss:Type="String">FQ212114</Data></Cell>
    <Cell><Data ss:Type="String">Atp6v0e2</Data></Cell>
   </Row>
   <Row ss:AutoFitHeight="0">
    <Cell><Data ss:Type="String">A_43_P12828</Data></Cell>
    <Cell><Data ss:Type="Number">1</Data></Cell>
    <Cell ss:StyleID="s62"><Data ss:Type="Number">3.1300000000000001E-2</Data></Cell>
    <Cell><Data ss:Type="Number">1.1694922299999999</Data></Cell>
    <Cell><Data ss:Type="String">NM_053508</Data></Cell>
    <Cell><Data ss:Type="String">Tekt1</Data></Cell>
   </Row>
   <Row ss:AutoFitHeight="0">
    <Cell><Data ss:Type="String">A_64_P067938</Data></Cell>
    <Cell><Data ss:Type="Number">1</Data></Cell>
    <Cell ss:StyleID="s62"><Data ss:Type="Number">3.1399999999999997E-2</Data></Cell>
    <Cell><Data ss:Type="Number">0.75851983000000001</Data></Cell>
    <Cell><Data ss:Type="String">DV718677</Data></Cell>
   </Row>
   <Row ss:AutoFitHeight="0">
    <Cell><Data ss:Type="String">A_64_P024670</Data></Cell>
    <Cell><Data ss:Type="Number">1</Data></Cell>
    <Cell ss:StyleID="s62"><Data ss:Type="Number">3.1399999999999997E-2</Data></Cell>
    <Cell><Data ss:Type="Number">1.1128313000000001</Data></Cell>
    <Cell><Data ss:Type="String">NM_019164</Data></Cell>
    <Cell><Data ss:Type="String">Chad</Data></Cell>
   </Row>
   <Row ss:AutoFitHeight="0">
    <Cell><Data ss:Type="String">A_44_P242958</Data></Cell>
    <Cell><Data ss:Type="Number">1</Data></Cell>
    <Cell ss:StyleID="s62"><Data ss:Type="Number">3.1399999999999997E-2</Data></Cell>
    <Cell><Data ss:Type="Number">-1.2825598</Data></Cell>
    <Cell><Data ss:Type="String">NM_013048</Data></Cell>
    <Cell><Data ss:Type="String">Ttpa</Data></Cell>
   </Row>
   <Row ss:AutoFitHeight="0">
    <Cell><Data ss:Type="String">A_64_P041546</Data></Cell>
    <Cell><Data ss:Type="Number">1</Data></Cell>
    <Cell ss:StyleID="s62"><Data ss:Type="Number">3.1399999999999997E-2</Data></Cell>
    <Cell><Data ss:Type="Number">0.37088052999999999</Data></Cell>
    <Cell><Data ss:Type="String">NM_001011559</Data></Cell>
    <Cell><Data ss:Type="String">Trpm2</Data></Cell>
   </Row>
   <Row ss:AutoFitHeight="0">
    <Cell><Data ss:Type="String">A_42_P784448</Data></Cell>
    <Cell><Data ss:Type="Number">1</Data></Cell>
    <Cell ss:StyleID="s62"><Data ss:Type="Number">3.15E-2</Data></Cell>
    <Cell><Data ss:Type="Number">-0.47387499999999999</Data></Cell>
    <Cell><Data ss:Type="String">NM_012498</Data></Cell>
    <Cell><Data ss:Type="String">Akr1b1</Data></Cell>
   </Row>
   <Row ss:AutoFitHeight="0">
    <Cell><Data ss:Type="String">A_43_P18275</Data></Cell>
    <Cell><Data ss:Type="Number">1</Data></Cell>
    <Cell ss:StyleID="s62"><Data ss:Type="Number">3.15E-2</Data></Cell>
    <Cell><Data ss:Type="Number">-0.34661033000000002</Data></Cell>
    <Cell><Data ss:Type="String">NM_001135596</Data></Cell>
    <Cell><Data ss:Type="String">Agfg1</Data></Cell>
   </Row>
   <Row ss:AutoFitHeight="0">
    <Cell><Data ss:Type="String">A_44_P391647</Data></Cell>
    <Cell><Data ss:Type="Number">1</Data></Cell>
    <Cell ss:StyleID="s62"><Data ss:Type="Number">3.1600000000000003E-2</Data></Cell>
    <Cell><Data ss:Type="Number">-1.0107429000000001</Data></Cell>
    <Cell><Data ss:Type="String">NM_001109639</Data></Cell>
    <Cell><Data ss:Type="String">Chst14</Data></Cell>
   </Row>
   <Row ss:AutoFitHeight="0">
    <Cell><Data ss:Type="String">A_64_P021566</Data></Cell>
    <Cell><Data ss:Type="Number">1</Data></Cell>
    <Cell ss:StyleID="s62"><Data ss:Type="Number">3.1600000000000003E-2</Data></Cell>
    <Cell><Data ss:Type="Number">-1.1210671699999999</Data></Cell>
    <Cell><Data ss:Type="String">NM_001108085</Data></Cell>
    <Cell><Data ss:Type="String">Cradd</Data></Cell>
   </Row>
   <Row ss:AutoFitHeight="0">
    <Cell><Data ss:Type="String">A_64_P135238</Data></Cell>
    <Cell><Data ss:Type="Number">1</Data></Cell>
    <Cell ss:StyleID="s62"><Data ss:Type="Number">3.1699999999999999E-2</Data></Cell>
    <Cell><Data ss:Type="Number">0.43168279999999998</Data></Cell>
    <Cell><Data ss:Type="String">XM_001064688</Data></Cell>
    <Cell><Data ss:Type="String">Frmd6</Data></Cell>
   </Row>
   <Row ss:AutoFitHeight="0">
    <Cell><Data ss:Type="String">A_44_P466033</Data></Cell>
    <Cell><Data ss:Type="Number">1</Data></Cell>
    <Cell ss:StyleID="s62"><Data ss:Type="Number">3.1699999999999999E-2</Data></Cell>
    <Cell><Data ss:Type="Number">0.80375129999999995</Data></Cell>
    <Cell><Data ss:Type="String">NM_001047853</Data></Cell>
    <Cell><Data ss:Type="String">Arrdc4</Data></Cell>
   </Row>
   <Row ss:AutoFitHeight="0">
    <Cell><Data ss:Type="String">A_44_P351438</Data></Cell>
    <Cell><Data ss:Type="Number">1</Data></Cell>
    <Cell ss:StyleID="s62"><Data ss:Type="Number">3.1800000000000002E-2</Data></Cell>
    <Cell><Data ss:Type="Number">-0.48461082999999999</Data></Cell>
   </Row>
   <Row ss:AutoFitHeight="0">
    <Cell><Data ss:Type="String">A_42_P625419</Data></Cell>
    <Cell><Data ss:Type="Number">1</Data></Cell>
    <Cell ss:StyleID="s62"><Data ss:Type="Number">3.1899999999999998E-2</Data></Cell>
    <Cell><Data ss:Type="Number">-0.41419636999999998</Data></Cell>
    <Cell><Data ss:Type="String">XM_221535</Data></Cell>
    <Cell><Data ss:Type="String">Filip1l</Data></Cell>
   </Row>
   <Row ss:AutoFitHeight="0">
    <Cell><Data ss:Type="String">A_44_P1047441</Data></Cell>
    <Cell><Data ss:Type="Number">1</Data></Cell>
    <Cell ss:StyleID="s62"><Data ss:Type="Number">3.1899999999999998E-2</Data></Cell>
    <Cell><Data ss:Type="Number">-0.65005809999999997</Data></Cell>
    <Cell><Data ss:Type="String">NM_030827</Data></Cell>
    <Cell><Data ss:Type="String">Lrp2</Data></Cell>
   </Row>
   <Row ss:AutoFitHeight="0">
    <Cell><Data ss:Type="String">A_43_P20354</Data></Cell>
    <Cell><Data ss:Type="Number">1</Data></Cell>
    <Cell ss:StyleID="s62"><Data ss:Type="Number">3.2000000000000001E-2</Data></Cell>
    <Cell><Data ss:Type="Number">0.61393056999999995</Data></Cell>
    <Cell><Data ss:Type="String">NM_001134574</Data></Cell>
    <Cell><Data ss:Type="String">LOC361646</Data></Cell>
   </Row>
   <Row ss:AutoFitHeight="0">
    <Cell><Data ss:Type="String">A_64_P028754</Data></Cell>
    <Cell><Data ss:Type="Number">1</Data></Cell>
    <Cell ss:StyleID="s62"><Data ss:Type="Number">3.2099999999999997E-2</Data></Cell>
    <Cell><Data ss:Type="Number">-1.2868604699999999</Data></Cell>
   </Row>
   <Row ss:AutoFitHeight="0">
    <Cell><Data ss:Type="String">A_64_P062643</Data></Cell>
    <Cell><Data ss:Type="Number">1</Data></Cell>
    <Cell ss:StyleID="s62"><Data ss:Type="Number">3.2199999999999999E-2</Data></Cell>
    <Cell><Data ss:Type="Number">0.85561226999999995</Data></Cell>
    <Cell><Data ss:Type="String">NM_001106352</Data></Cell>
    <Cell><Data ss:Type="String">Pkd2l1</Data></Cell>
   </Row>
   <Row ss:AutoFitHeight="0">
    <Cell><Data ss:Type="String">A_44_P485208</Data></Cell>
    <Cell><Data ss:Type="Number">1</Data></Cell>
    <Cell ss:StyleID="s62"><Data ss:Type="Number">3.2300000000000002E-2</Data></Cell>
    <Cell><Data ss:Type="Number">1.1845539</Data></Cell>
    <Cell><Data ss:Type="String">XM_227367</Data></Cell>
   </Row>
   <Row ss:AutoFitHeight="0">
    <Cell><Data ss:Type="String">A_64_P132576</Data></Cell>
    <Cell><Data ss:Type="Number">1</Data></Cell>
    <Cell ss:StyleID="s62"><Data ss:Type="Number">3.2300000000000002E-2</Data></Cell>
    <Cell><Data ss:Type="Number">0.71397069999999996</Data></Cell>
    <Cell><Data ss:Type="String">NM_001012357</Data></Cell>
    <Cell><Data ss:Type="String">Ccl9</Data></Cell>
   </Row>
   <Row ss:AutoFitHeight="0">
    <Cell><Data ss:Type="String">A_64_P032913</Data></Cell>
    <Cell><Data ss:Type="Number">1</Data></Cell>
    <Cell ss:StyleID="s62"><Data ss:Type="Number">3.2399999999999998E-2</Data></Cell>
    <Cell><Data ss:Type="Number">-0.81821257000000003</Data></Cell>
    <Cell><Data ss:Type="String">NM_001008827</Data></Cell>
    <Cell><Data ss:Type="String">RT1-A1</Data></Cell>
   </Row>
   <Row ss:AutoFitHeight="0">
    <Cell><Data ss:Type="String">A_64_P106528</Data></Cell>
    <Cell><Data ss:Type="Number">1</Data></Cell>
    <Cell ss:StyleID="s62"><Data ss:Type="Number">3.2500000000000001E-2</Data></Cell>
    <Cell><Data ss:Type="Number">1.1415828299999999</Data></Cell>
    <Cell><Data ss:Type="String">NM_001108881</Data></Cell>
    <Cell><Data ss:Type="String">Rnf144b</Data></Cell>
   </Row>
   <Row ss:AutoFitHeight="0">
    <Cell><Data ss:Type="String">A_64_P152014</Data></Cell>
    <Cell><Data ss:Type="Number">1</Data></Cell>
    <Cell ss:StyleID="s62"><Data ss:Type="Number">3.2500000000000001E-2</Data></Cell>
    <Cell><Data ss:Type="Number">-0.56129527000000001</Data></Cell>
    <Cell><Data ss:Type="String">NM_133393</Data></Cell>
    <Cell><Data ss:Type="String">Lfng</Data></Cell>
   </Row>
   <Row ss:AutoFitHeight="0">
    <Cell><Data ss:Type="String">A_44_P823711</Data></Cell>
    <Cell><Data ss:Type="Number">1</Data></Cell>
    <Cell ss:StyleID="s62"><Data ss:Type="Number">3.2500000000000001E-2</Data></Cell>
    <Cell><Data ss:Type="Number">0.58289272999999997</Data></Cell>
    <Cell><Data ss:Type="String">AW142816</Data></Cell>
   </Row>
   <Row ss:AutoFitHeight="0">
    <Cell><Data ss:Type="String">A_44_P330847</Data></Cell>
    <Cell><Data ss:Type="Number">1</Data></Cell>
    <Cell ss:StyleID="s62"><Data ss:Type="Number">3.2599999999999997E-2</Data></Cell>
    <Cell><Data ss:Type="Number">-0.60971759999999997</Data></Cell>
    <Cell><Data ss:Type="String">XM_001062130</Data></Cell>
   </Row>
   <Row ss:AutoFitHeight="0">
    <Cell><Data ss:Type="String">A_44_P481398</Data></Cell>
    <Cell><Data ss:Type="Number">1</Data></Cell>
    <Cell ss:StyleID="s62"><Data ss:Type="Number">3.27E-2</Data></Cell>
    <Cell><Data ss:Type="Number">0.58422987000000004</Data></Cell>
    <Cell><Data ss:Type="String">NM_022861</Data></Cell>
    <Cell><Data ss:Type="String">Unc13a</Data></Cell>
   </Row>
   <Row ss:AutoFitHeight="0">
    <Cell><Data ss:Type="String">A_64_P042885</Data></Cell>
    <Cell><Data ss:Type="Number">1</Data></Cell>
    <Cell ss:StyleID="s62"><Data ss:Type="Number">3.27E-2</Data></Cell>
    <Cell><Data ss:Type="Number">0.46345067000000001</Data></Cell>
    <Cell><Data ss:Type="String">NM_001109051</Data></Cell>
    <Cell><Data ss:Type="String">Fn3k</Data></Cell>
   </Row>
   <Row ss:AutoFitHeight="0">
    <Cell><Data ss:Type="String">A_64_P070628</Data></Cell>
    <Cell><Data ss:Type="Number">1</Data></Cell>
    <Cell ss:StyleID="s62"><Data ss:Type="Number">3.27E-2</Data></Cell>
    <Cell><Data ss:Type="Number">0.98569770000000001</Data></Cell>
    <Cell><Data ss:Type="String">XR_005534</Data></Cell>
   </Row>
   <Row ss:AutoFitHeight="0">
    <Cell><Data ss:Type="String">A_64_P160772</Data></Cell>
    <Cell><Data ss:Type="Number">1</Data></Cell>
    <Cell ss:StyleID="s62"><Data ss:Type="Number">3.2800000000000003E-2</Data></Cell>
    <Cell><Data ss:Type="Number">0.86534443000000005</Data></Cell>
   </Row>
   <Row ss:AutoFitHeight="0">
    <Cell><Data ss:Type="String">A_64_P108245</Data></Cell>
    <Cell><Data ss:Type="Number">1</Data></Cell>
    <Cell ss:StyleID="s62"><Data ss:Type="Number">3.2800000000000003E-2</Data></Cell>
    <Cell><Data ss:Type="Number">-1.2662210300000001</Data></Cell>
   </Row>
   <Row ss:AutoFitHeight="0">
    <Cell><Data ss:Type="String">A_43_P12651</Data></Cell>
    <Cell><Data ss:Type="Number">1</Data></Cell>
    <Cell ss:StyleID="s62"><Data ss:Type="Number">3.2800000000000003E-2</Data></Cell>
    <Cell><Data ss:Type="Number">0.58181632999999999</Data></Cell>
    <Cell><Data ss:Type="String">NM_031727</Data></Cell>
    <Cell><Data ss:Type="String">Limk1</Data></Cell>
   </Row>
   <Row ss:AutoFitHeight="0">
    <Cell><Data ss:Type="String">A_44_P513472</Data></Cell>
    <Cell><Data ss:Type="Number">1</Data></Cell>
    <Cell ss:StyleID="s62"><Data ss:Type="Number">3.2899999999999999E-2</Data></Cell>
    <Cell><Data ss:Type="Number">-0.74923390000000001</Data></Cell>
    <Cell><Data ss:Type="String">XM_001059492</Data></Cell>
    <Cell><Data ss:Type="String">RGD1564243</Data></Cell>
   </Row>
   <Row ss:AutoFitHeight="0">
    <Cell><Data ss:Type="String">A_64_P019280</Data></Cell>
    <Cell><Data ss:Type="Number">1</Data></Cell>
    <Cell ss:StyleID="s62"><Data ss:Type="Number">3.2899999999999999E-2</Data></Cell>
    <Cell><Data ss:Type="Number">0.35691633</Data></Cell>
    <Cell><Data ss:Type="String">NM_001017453</Data></Cell>
    <Cell><Data ss:Type="String">Pik3ip1</Data></Cell>
   </Row>
   <Row ss:AutoFitHeight="0">
    <Cell><Data ss:Type="String">A_64_P129439</Data></Cell>
    <Cell><Data ss:Type="Number">1</Data></Cell>
    <Cell ss:StyleID="s62"><Data ss:Type="Number">3.3000000000000002E-2</Data></Cell>
    <Cell><Data ss:Type="Number">0.45339099999999999</Data></Cell>
   </Row>
   <Row ss:AutoFitHeight="0">
    <Cell><Data ss:Type="String">A_64_P026226</Data></Cell>
    <Cell><Data ss:Type="Number">1</Data></Cell>
    <Cell ss:StyleID="s62"><Data ss:Type="Number">3.3000000000000002E-2</Data></Cell>
    <Cell><Data ss:Type="Number">-1.4983274</Data></Cell>
    <Cell><Data ss:Type="String">NM_001170606</Data></Cell>
    <Cell><Data ss:Type="String">Spink5</Data></Cell>
   </Row>
   <Row ss:AutoFitHeight="0">
    <Cell><Data ss:Type="String">A_44_P147087</Data></Cell>
    <Cell><Data ss:Type="Number">1</Data></Cell>
    <Cell ss:StyleID="s62"><Data ss:Type="Number">3.3000000000000002E-2</Data></Cell>
    <Cell><Data ss:Type="Number">0.59000903000000005</Data></Cell>
    <Cell><Data ss:Type="String">NM_001107465</Data></Cell>
    <Cell><Data ss:Type="String">Chd1</Data></Cell>
   </Row>
   <Row ss:AutoFitHeight="0">
    <Cell><Data ss:Type="String">A_64_P014115</Data></Cell>
    <Cell><Data ss:Type="Number">1</Data></Cell>
    <Cell ss:StyleID="s62"><Data ss:Type="Number">3.3099999999999997E-2</Data></Cell>
    <Cell><Data ss:Type="Number">0.36144432999999998</Data></Cell>
    <Cell><Data ss:Type="String">NM_001108987</Data></Cell>
    <Cell><Data ss:Type="String">Diras1</Data></Cell>
   </Row>
   <Row ss:AutoFitHeight="0">
    <Cell><Data ss:Type="String">A_43_P15023</Data></Cell>
    <Cell><Data ss:Type="Number">1</Data></Cell>
    <Cell ss:StyleID="s62"><Data ss:Type="Number">3.3099999999999997E-2</Data></Cell>
    <Cell><Data ss:Type="Number">1.3670974</Data></Cell>
    <Cell><Data ss:Type="String">NM_031771</Data></Cell>
    <Cell><Data ss:Type="String">Thbd</Data></Cell>
   </Row>
   <Row ss:AutoFitHeight="0">
    <Cell><Data ss:Type="String">A_44_P897884</Data></Cell>
    <Cell><Data ss:Type="Number">1</Data></Cell>
    <Cell ss:StyleID="s62"><Data ss:Type="Number">3.3300000000000003E-2</Data></Cell>
    <Cell><Data ss:Type="Number">0.9025415</Data></Cell>
    <Cell><Data ss:Type="String">NM_001017492</Data></Cell>
    <Cell><Data ss:Type="String">Apobec4</Data></Cell>
   </Row>
   <Row ss:AutoFitHeight="0">
    <Cell><Data ss:Type="String">A_64_P031735</Data></Cell>
    <Cell><Data ss:Type="Number">1</Data></Cell>
    <Cell ss:StyleID="s62"><Data ss:Type="Number">3.3399999999999999E-2</Data></Cell>
    <Cell><Data ss:Type="Number">0.74059960000000002</Data></Cell>
    <Cell><Data ss:Type="String">NM_001170483</Data></Cell>
    <Cell><Data ss:Type="String">Wisp3</Data></Cell>
   </Row>
   <Row ss:AutoFitHeight="0">
    <Cell><Data ss:Type="String">A_64_P015618</Data></Cell>
    <Cell><Data ss:Type="Number">1</Data></Cell>
    <Cell ss:StyleID="s62"><Data ss:Type="Number">3.3399999999999999E-2</Data></Cell>
    <Cell><Data ss:Type="Number">1.3588458299999999</Data></Cell>
    <Cell><Data ss:Type="String">NM_019345</Data></Cell>
    <Cell><Data ss:Type="String">Slc12a3</Data></Cell>
   </Row>
   <Row ss:AutoFitHeight="0">
    <Cell><Data ss:Type="String">A_64_P092334</Data></Cell>
    <Cell><Data ss:Type="Number">1</Data></Cell>
    <Cell ss:StyleID="s62"><Data ss:Type="Number">3.3500000000000002E-2</Data></Cell>
    <Cell><Data ss:Type="Number">0.41513327</Data></Cell>
    <Cell><Data ss:Type="String">NR_027235</Data></Cell>
    <Cell><Data ss:Type="String">RGD1559747</Data></Cell>
   </Row>
   <Row ss:AutoFitHeight="0">
    <Cell><Data ss:Type="String">A_44_P474101</Data></Cell>
    <Cell><Data ss:Type="Number">1</Data></Cell>
    <Cell ss:StyleID="s62"><Data ss:Type="Number">3.3500000000000002E-2</Data></Cell>
    <Cell><Data ss:Type="Number">0.47347167000000001</Data></Cell>
    <Cell><Data ss:Type="String">NM_013111</Data></Cell>
    <Cell><Data ss:Type="String">Slc7a1</Data></Cell>
   </Row>
   <Row ss:AutoFitHeight="0">
    <Cell><Data ss:Type="String">A_44_P388720</Data></Cell>
    <Cell><Data ss:Type="Number">1</Data></Cell>
    <Cell ss:StyleID="s62"><Data ss:Type="Number">3.3700000000000001E-2</Data></Cell>
    <Cell><Data ss:Type="Number">-0.65981723000000003</Data></Cell>
    <Cell><Data ss:Type="String">FQ227961</Data></Cell>
    <Cell><Data ss:Type="String">Fstl3</Data></Cell>
   </Row>
   <Row ss:AutoFitHeight="0">
    <Cell><Data ss:Type="String">A_64_P032638</Data></Cell>
    <Cell><Data ss:Type="Number">1</Data></Cell>
    <Cell ss:StyleID="s62"><Data ss:Type="Number">3.3700000000000001E-2</Data></Cell>
    <Cell><Data ss:Type="Number">-0.509463</Data></Cell>
   </Row>
   <Row ss:AutoFitHeight="0">
    <Cell><Data ss:Type="String">A_42_P761023</Data></Cell>
    <Cell><Data ss:Type="Number">1</Data></Cell>
    <Cell ss:StyleID="s62"><Data ss:Type="Number">3.3799999999999997E-2</Data></Cell>
    <Cell><Data ss:Type="Number">0.63920460000000001</Data></Cell>
    <Cell><Data ss:Type="String">NM_001144870</Data></Cell>
    <Cell><Data ss:Type="String">Vstm5</Data></Cell>
   </Row>
   <Row ss:AutoFitHeight="0">
    <Cell><Data ss:Type="String">A_44_P704181</Data></Cell>
    <Cell><Data ss:Type="Number">1</Data></Cell>
    <Cell ss:StyleID="s62"><Data ss:Type="Number">3.3799999999999997E-2</Data></Cell>
    <Cell><Data ss:Type="Number">0.72475780000000001</Data></Cell>
    <Cell><Data ss:Type="String">XM_223731</Data></Cell>
    <Cell><Data ss:Type="String">Pigg</Data></Cell>
   </Row>
   <Row ss:AutoFitHeight="0">
    <Cell><Data ss:Type="String">A_64_P045586</Data></Cell>
    <Cell><Data ss:Type="Number">1</Data></Cell>
    <Cell ss:StyleID="s62"><Data ss:Type="Number">3.3799999999999997E-2</Data></Cell>
    <Cell><Data ss:Type="Number">0.39328220000000003</Data></Cell>
    <Cell><Data ss:Type="String">NM_001135921</Data></Cell>
    <Cell><Data ss:Type="String">Rnf43</Data></Cell>
   </Row>
   <Row ss:AutoFitHeight="0">
    <Cell><Data ss:Type="String">A_42_P600031</Data></Cell>
    <Cell><Data ss:Type="Number">1</Data></Cell>
    <Cell ss:StyleID="s62"><Data ss:Type="Number">3.4000000000000002E-2</Data></Cell>
    <Cell><Data ss:Type="Number">0.48010983000000002</Data></Cell>
    <Cell><Data ss:Type="String">NM_001108006</Data></Cell>
    <Cell><Data ss:Type="String">Vps13d</Data></Cell>
   </Row>
   <Row ss:AutoFitHeight="0">
    <Cell><Data ss:Type="String">A_64_P114373</Data></Cell>
    <Cell><Data ss:Type="Number">1</Data></Cell>
    <Cell ss:StyleID="s62"><Data ss:Type="Number">3.4000000000000002E-2</Data></Cell>
    <Cell><Data ss:Type="Number">0.42036980000000002</Data></Cell>
    <Cell><Data ss:Type="String">NM_053885</Data></Cell>
    <Cell><Data ss:Type="String">Rere</Data></Cell>
   </Row>
   <Row ss:AutoFitHeight="0">
    <Cell><Data ss:Type="String">A_64_P033346</Data></Cell>
    <Cell><Data ss:Type="Number">1</Data></Cell>
    <Cell ss:StyleID="s62"><Data ss:Type="Number">3.4000000000000002E-2</Data></Cell>
    <Cell><Data ss:Type="Number">1.0511079000000001</Data></Cell>
    <Cell><Data ss:Type="String">NM_001000002</Data></Cell>
    <Cell><Data ss:Type="String">Olr1398</Data></Cell>
   </Row>
   <Row ss:AutoFitHeight="0">
    <Cell><Data ss:Type="String">A_42_P801379</Data></Cell>
    <Cell><Data ss:Type="Number">1</Data></Cell>
    <Cell ss:StyleID="s62"><Data ss:Type="Number">3.4099999999999998E-2</Data></Cell>
    <Cell><Data ss:Type="Number">-0.39480199999999999</Data></Cell>
    <Cell><Data ss:Type="String">NM_199114</Data></Cell>
    <Cell><Data ss:Type="String">Fgfrl1</Data></Cell>
   </Row>
   <Row ss:AutoFitHeight="0">
    <Cell><Data ss:Type="String">A_44_P156864</Data></Cell>
    <Cell><Data ss:Type="Number">1</Data></Cell>
    <Cell ss:StyleID="s62"><Data ss:Type="Number">3.4099999999999998E-2</Data></Cell>
    <Cell><Data ss:Type="Number">-0.48048560000000001</Data></Cell>
   </Row>
   <Row ss:AutoFitHeight="0">
    <Cell><Data ss:Type="String">A_64_P077021</Data></Cell>
    <Cell><Data ss:Type="Number">1</Data></Cell>
    <Cell ss:StyleID="s62"><Data ss:Type="Number">3.4099999999999998E-2</Data></Cell>
    <Cell><Data ss:Type="Number">0.79039893000000006</Data></Cell>
   </Row>
   <Row ss:AutoFitHeight="0">
    <Cell><Data ss:Type="String">A_64_P019673</Data></Cell>
    <Cell><Data ss:Type="Number">1</Data></Cell>
    <Cell ss:StyleID="s62"><Data ss:Type="Number">3.4200000000000001E-2</Data></Cell>
    <Cell><Data ss:Type="Number">0.80541867</Data></Cell>
    <Cell><Data ss:Type="String">NM_213629</Data></Cell>
    <Cell><Data ss:Type="String">Arhgap20</Data></Cell>
   </Row>
   <Row ss:AutoFitHeight="0">
    <Cell><Data ss:Type="String">A_44_P255415</Data></Cell>
    <Cell><Data ss:Type="Number">1</Data></Cell>
    <Cell ss:StyleID="s62"><Data ss:Type="Number">3.4299999999999997E-2</Data></Cell>
    <Cell><Data ss:Type="Number">0.73949980000000004</Data></Cell>
    <Cell><Data ss:Type="String">XM_001072151</Data></Cell>
   </Row>
   <Row ss:AutoFitHeight="0">
    <Cell><Data ss:Type="String">A_44_P183784</Data></Cell>
    <Cell><Data ss:Type="Number">1</Data></Cell>
    <Cell ss:StyleID="s62"><Data ss:Type="Number">3.4299999999999997E-2</Data></Cell>
    <Cell><Data ss:Type="Number">-0.57831933000000002</Data></Cell>
    <Cell><Data ss:Type="String">NM_057103</Data></Cell>
    <Cell><Data ss:Type="String">Akap12</Data></Cell>
   </Row>
   <Row ss:AutoFitHeight="0">
    <Cell><Data ss:Type="String">A_64_P120085</Data></Cell>
    <Cell><Data ss:Type="Number">1</Data></Cell>
    <Cell ss:StyleID="s62"><Data ss:Type="Number">3.4500000000000003E-2</Data></Cell>
    <Cell><Data ss:Type="Number">0.72840006999999996</Data></Cell>
    <Cell><Data ss:Type="String">XM_001070624</Data></Cell>
    <Cell><Data ss:Type="String">Ankrd56</Data></Cell>
   </Row>
   <Row ss:AutoFitHeight="0">
    <Cell><Data ss:Type="String">A_64_P136046</Data></Cell>
    <Cell><Data ss:Type="Number">1</Data></Cell>
    <Cell ss:StyleID="s62"><Data ss:Type="Number">3.4599999999999999E-2</Data></Cell>
    <Cell><Data ss:Type="Number">0.38523183</Data></Cell>
    <Cell><Data ss:Type="String">NM_145081</Data></Cell>
    <Cell><Data ss:Type="String">Optn</Data></Cell>
   </Row>
   <Row ss:AutoFitHeight="0">
    <Cell><Data ss:Type="String">A_64_P001354</Data></Cell>
    <Cell><Data ss:Type="Number">1</Data></Cell>
    <Cell ss:StyleID="s62"><Data ss:Type="Number">3.4599999999999999E-2</Data></Cell>
    <Cell><Data ss:Type="Number">0.62224316999999996</Data></Cell>
    <Cell><Data ss:Type="String">CB547247</Data></Cell>
   </Row>
   <Row ss:AutoFitHeight="0">
    <Cell><Data ss:Type="String">A_44_P440514</Data></Cell>
    <Cell><Data ss:Type="Number">1</Data></Cell>
    <Cell ss:StyleID="s62"><Data ss:Type="Number">3.4700000000000002E-2</Data></Cell>
    <Cell><Data ss:Type="Number">-0.46625002999999998</Data></Cell>
    <Cell><Data ss:Type="String">NM_001008842</Data></Cell>
    <Cell><Data ss:Type="String">RT1-CE4</Data></Cell>
   </Row>
   <Row ss:AutoFitHeight="0">
    <Cell><Data ss:Type="String">A_64_P028379</Data></Cell>
    <Cell><Data ss:Type="Number">1</Data></Cell>
    <Cell ss:StyleID="s62"><Data ss:Type="Number">3.4700000000000002E-2</Data></Cell>
    <Cell><Data ss:Type="Number">-1.8246788700000001</Data></Cell>
   </Row>
   <Row ss:AutoFitHeight="0">
    <Cell><Data ss:Type="String">A_64_P079369</Data></Cell>
    <Cell><Data ss:Type="Number">1</Data></Cell>
    <Cell ss:StyleID="s62"><Data ss:Type="Number">3.49E-2</Data></Cell>
    <Cell><Data ss:Type="Number">-0.54359036999999999</Data></Cell>
    <Cell><Data ss:Type="String">XM_214327</Data></Cell>
    <Cell><Data ss:Type="String">RGD1563748</Data></Cell>
   </Row>
   <Row ss:AutoFitHeight="0">
    <Cell><Data ss:Type="String">A_44_P554985</Data></Cell>
    <Cell><Data ss:Type="Number">1</Data></Cell>
    <Cell ss:StyleID="s62"><Data ss:Type="Number">3.49E-2</Data></Cell>
    <Cell><Data ss:Type="Number">-0.95681687000000004</Data></Cell>
    <Cell><Data ss:Type="String">NM_001001089</Data></Cell>
    <Cell><Data ss:Type="String">Olr1391</Data></Cell>
   </Row>
   <Row ss:AutoFitHeight="0">
    <Cell><Data ss:Type="String">A_44_P198716</Data></Cell>
    <Cell><Data ss:Type="Number">1</Data></Cell>
    <Cell ss:StyleID="s62"><Data ss:Type="Number">3.49E-2</Data></Cell>
    <Cell><Data ss:Type="Number">-0.68963836999999995</Data></Cell>
    <Cell><Data ss:Type="String">NM_031084</Data></Cell>
    <Cell><Data ss:Type="String">Pls3</Data></Cell>
   </Row>
   <Row ss:AutoFitHeight="0">
    <Cell><Data ss:Type="String">A_43_P14809</Data></Cell>
    <Cell><Data ss:Type="Number">1</Data></Cell>
    <Cell ss:StyleID="s62"><Data ss:Type="Number">3.5200000000000002E-2</Data></Cell>
    <Cell><Data ss:Type="Number">-0.42219382999999999</Data></Cell>
   </Row>
   <Row ss:AutoFitHeight="0">
    <Cell><Data ss:Type="String">A_64_P124473</Data></Cell>
    <Cell><Data ss:Type="Number">1</Data></Cell>
    <Cell ss:StyleID="s62"><Data ss:Type="Number">3.5200000000000002E-2</Data></Cell>
    <Cell><Data ss:Type="Number">-1.57165763</Data></Cell>
    <Cell><Data ss:Type="String">NM_021586</Data></Cell>
    <Cell><Data ss:Type="String">Ltbp2</Data></Cell>
   </Row>
   <Row ss:AutoFitHeight="0">
    <Cell><Data ss:Type="String">A_64_P119304</Data></Cell>
    <Cell><Data ss:Type="Number">1</Data></Cell>
    <Cell ss:StyleID="s62"><Data ss:Type="Number">3.5299999999999998E-2</Data></Cell>
    <Cell><Data ss:Type="Number">-0.91116653000000003</Data></Cell>
   </Row>
   <Row ss:AutoFitHeight="0">
    <Cell><Data ss:Type="String">A_64_P078520</Data></Cell>
    <Cell><Data ss:Type="Number">1</Data></Cell>
    <Cell ss:StyleID="s62"><Data ss:Type="Number">3.5299999999999998E-2</Data></Cell>
    <Cell><Data ss:Type="Number">0.483149</Data></Cell>
    <Cell><Data ss:Type="String">NM_001100517</Data></Cell>
    <Cell><Data ss:Type="String">Aars</Data></Cell>
   </Row>
   <Row ss:AutoFitHeight="0">
    <Cell><Data ss:Type="String">A_64_P150789</Data></Cell>
    <Cell><Data ss:Type="Number">1</Data></Cell>
    <Cell ss:StyleID="s62"><Data ss:Type="Number">3.5299999999999998E-2</Data></Cell>
    <Cell><Data ss:Type="Number">-1.8198160999999999</Data></Cell>
   </Row>
   <Row ss:AutoFitHeight="0">
    <Cell><Data ss:Type="String">A_64_P037879</Data></Cell>
    <Cell><Data ss:Type="Number">1</Data></Cell>
    <Cell ss:StyleID="s62"><Data ss:Type="Number">3.5400000000000001E-2</Data></Cell>
    <Cell><Data ss:Type="Number">0.67690220000000001</Data></Cell>
    <Cell><Data ss:Type="String">NM_022199</Data></Cell>
    <Cell><Data ss:Type="String">Dusp4</Data></Cell>
   </Row>
   <Row ss:AutoFitHeight="0">
    <Cell><Data ss:Type="String">A_44_P153979</Data></Cell>
    <Cell><Data ss:Type="Number">1</Data></Cell>
    <Cell ss:StyleID="s62"><Data ss:Type="Number">3.5400000000000001E-2</Data></Cell>
    <Cell><Data ss:Type="Number">-0.42876566999999999</Data></Cell>
    <Cell><Data ss:Type="String">NM_013164</Data></Cell>
    <Cell><Data ss:Type="String">Zeb1</Data></Cell>
   </Row>
   <Row ss:AutoFitHeight="0">
    <Cell><Data ss:Type="String">A_44_P992535</Data></Cell>
    <Cell><Data ss:Type="Number">1</Data></Cell>
    <Cell ss:StyleID="s62"><Data ss:Type="Number">3.5400000000000001E-2</Data></Cell>
    <Cell><Data ss:Type="Number">-0.69700969999999995</Data></Cell>
    <Cell><Data ss:Type="String">NM_139110</Data></Cell>
    <Cell><Data ss:Type="String">Gpr116</Data></Cell>
   </Row>
   <Row ss:AutoFitHeight="0">
    <Cell><Data ss:Type="String">A_64_P035031</Data></Cell>
    <Cell><Data ss:Type="Number">1</Data></Cell>
    <Cell ss:StyleID="s62"><Data ss:Type="Number">3.5499999999999997E-2</Data></Cell>
    <Cell><Data ss:Type="Number">1.0033759</Data></Cell>
    <Cell><Data ss:Type="String">NM_001099505</Data></Cell>
    <Cell><Data ss:Type="String">Vom2r76</Data></Cell>
   </Row>
   <Row ss:AutoFitHeight="0">
    <Cell><Data ss:Type="String">A_44_P993914</Data></Cell>
    <Cell><Data ss:Type="Number">1</Data></Cell>
    <Cell ss:StyleID="s62"><Data ss:Type="Number">3.56E-2</Data></Cell>
    <Cell><Data ss:Type="Number">-0.67247889999999999</Data></Cell>
    <Cell><Data ss:Type="String">NM_001014125</Data></Cell>
    <Cell><Data ss:Type="String">Pdia5</Data></Cell>
   </Row>
   <Row ss:AutoFitHeight="0">
    <Cell><Data ss:Type="String">A_64_P011223</Data></Cell>
    <Cell><Data ss:Type="Number">1</Data></Cell>
    <Cell ss:StyleID="s62"><Data ss:Type="Number">3.56E-2</Data></Cell>
    <Cell><Data ss:Type="Number">-0.73121773000000001</Data></Cell>
    <Cell><Data ss:Type="String">NM_024353</Data></Cell>
    <Cell><Data ss:Type="String">Plcb4</Data></Cell>
   </Row>
   <Row ss:AutoFitHeight="0">
    <Cell><Data ss:Type="String">A_64_P013082</Data></Cell>
    <Cell><Data ss:Type="Number">1</Data></Cell>
    <Cell ss:StyleID="s62"><Data ss:Type="Number">3.56E-2</Data></Cell>
    <Cell><Data ss:Type="Number">-1.3306576299999999</Data></Cell>
    <Cell><Data ss:Type="String">NM_001106622</Data></Cell>
    <Cell><Data ss:Type="String">Tapbpl</Data></Cell>
   </Row>
   <Row ss:AutoFitHeight="0">
    <Cell><Data ss:Type="String">A_64_P160255</Data></Cell>
    <Cell><Data ss:Type="Number">1</Data></Cell>
    <Cell ss:StyleID="s62"><Data ss:Type="Number">3.56E-2</Data></Cell>
    <Cell><Data ss:Type="Number">0.43177933000000002</Data></Cell>
    <Cell><Data ss:Type="String">NM_001163062</Data></Cell>
    <Cell><Data ss:Type="String">Zfp709l2</Data></Cell>
   </Row>
   <Row ss:AutoFitHeight="0">
    <Cell><Data ss:Type="String">A_44_P493214</Data></Cell>
    <Cell><Data ss:Type="Number">1</Data></Cell>
    <Cell ss:StyleID="s62"><Data ss:Type="Number">3.5700000000000003E-2</Data></Cell>
    <Cell><Data ss:Type="Number">0.79200689999999996</Data></Cell>
    <Cell><Data ss:Type="String">NM_012840</Data></Cell>
    <Cell><Data ss:Type="String">Cyct</Data></Cell>
   </Row>
   <Row ss:AutoFitHeight="0">
    <Cell><Data ss:Type="String">A_44_P977318</Data></Cell>
    <Cell><Data ss:Type="Number">1</Data></Cell>
    <Cell ss:StyleID="s62"><Data ss:Type="Number">3.5799999999999998E-2</Data></Cell>
    <Cell><Data ss:Type="Number">1.0675354699999999</Data></Cell>
    <Cell><Data ss:Type="String">NM_001107170</Data></Cell>
    <Cell><Data ss:Type="String">Tfcp2l1</Data></Cell>
   </Row>
   <Row ss:AutoFitHeight="0">
    <Cell><Data ss:Type="String">A_64_P220098</Data></Cell>
    <Cell><Data ss:Type="Number">1</Data></Cell>
    <Cell ss:StyleID="s62"><Data ss:Type="Number">3.5799999999999998E-2</Data></Cell>
    <Cell><Data ss:Type="Number">0.47836636999999999</Data></Cell>
    <Cell><Data ss:Type="String">NM_001047860</Data></Cell>
    <Cell><Data ss:Type="String">Znfx1</Data></Cell>
   </Row>
   <Row ss:AutoFitHeight="0">
    <Cell><Data ss:Type="String">A_44_P913774</Data></Cell>
    <Cell><Data ss:Type="Number">1</Data></Cell>
    <Cell ss:StyleID="s62"><Data ss:Type="Number">3.5900000000000001E-2</Data></Cell>
    <Cell><Data ss:Type="Number">1.19306457</Data></Cell>
    <Cell><Data ss:Type="String">NM_001037794</Data></Cell>
    <Cell><Data ss:Type="String">Cct8l1</Data></Cell>
   </Row>
   <Row ss:AutoFitHeight="0">
    <Cell><Data ss:Type="String">A_64_P090324</Data></Cell>
    <Cell><Data ss:Type="Number">1</Data></Cell>
    <Cell ss:StyleID="s62"><Data ss:Type="Number">3.5900000000000001E-2</Data></Cell>
    <Cell><Data ss:Type="Number">0.36152727000000001</Data></Cell>
    <Cell><Data ss:Type="String">NM_001130565</Data></Cell>
    <Cell><Data ss:Type="String">Fam83h</Data></Cell>
   </Row>
   <Row ss:AutoFitHeight="0">
    <Cell><Data ss:Type="String">A_43_P15750</Data></Cell>
    <Cell><Data ss:Type="Number">1</Data></Cell>
    <Cell ss:StyleID="s62"><Data ss:Type="Number">3.5900000000000001E-2</Data></Cell>
    <Cell><Data ss:Type="Number">1.2406128999999999</Data></Cell>
    <Cell><Data ss:Type="String">NM_001077642</Data></Cell>
    <Cell><Data ss:Type="String">Cfd</Data></Cell>
   </Row>
   <Row ss:AutoFitHeight="0">
    <Cell><Data ss:Type="String">A_64_P077367</Data></Cell>
    <Cell><Data ss:Type="Number">1</Data></Cell>
    <Cell ss:StyleID="s62"><Data ss:Type="Number">3.5900000000000001E-2</Data></Cell>
    <Cell><Data ss:Type="Number">-0.56726383000000002</Data></Cell>
    <Cell><Data ss:Type="String">NM_012807</Data></Cell>
    <Cell><Data ss:Type="String">Smo</Data></Cell>
   </Row>
   <Row ss:AutoFitHeight="0">
    <Cell><Data ss:Type="String">A_43_P23203</Data></Cell>
    <Cell><Data ss:Type="Number">1</Data></Cell>
    <Cell ss:StyleID="s62"><Data ss:Type="Number">3.5900000000000001E-2</Data></Cell>
    <Cell><Data ss:Type="Number">-0.5428383</Data></Cell>
    <Cell><Data ss:Type="String">NM_001106162</Data></Cell>
    <Cell><Data ss:Type="String">Abhd3</Data></Cell>
   </Row>
   <Row ss:AutoFitHeight="0">
    <Cell><Data ss:Type="String">A_44_P384531</Data></Cell>
    <Cell><Data ss:Type="Number">1</Data></Cell>
    <Cell ss:StyleID="s62"><Data ss:Type="Number">3.5999999999999997E-2</Data></Cell>
    <Cell><Data ss:Type="Number">0.98296430000000001</Data></Cell>
    <Cell><Data ss:Type="String">NM_001107728</Data></Cell>
    <Cell><Data ss:Type="String">Rap1gds1</Data></Cell>
   </Row>
   <Row ss:AutoFitHeight="0">
    <Cell><Data ss:Type="String">A_43_P20587</Data></Cell>
    <Cell><Data ss:Type="Number">1</Data></Cell>
    <Cell ss:StyleID="s62"><Data ss:Type="Number">3.5999999999999997E-2</Data></Cell>
    <Cell><Data ss:Type="Number">-0.53690713000000001</Data></Cell>
    <Cell><Data ss:Type="String">NM_001013233</Data></Cell>
    <Cell><Data ss:Type="String">Gypc</Data></Cell>
   </Row>
   <Row ss:AutoFitHeight="0">
    <Cell><Data ss:Type="String">A_44_P389178</Data></Cell>
    <Cell><Data ss:Type="Number">1</Data></Cell>
    <Cell ss:StyleID="s62"><Data ss:Type="Number">3.61E-2</Data></Cell>
    <Cell><Data ss:Type="Number">0.62558707000000002</Data></Cell>
    <Cell><Data ss:Type="String">NM_001127541</Data></Cell>
    <Cell><Data ss:Type="String">Efcab4a</Data></Cell>
   </Row>
   <Row ss:AutoFitHeight="0">
    <Cell><Data ss:Type="String">A_43_P13083</Data></Cell>
    <Cell><Data ss:Type="Number">1</Data></Cell>
    <Cell ss:StyleID="s62"><Data ss:Type="Number">3.61E-2</Data></Cell>
    <Cell><Data ss:Type="Number">0.39973389999999998</Data></Cell>
    <Cell><Data ss:Type="String">NM_080768</Data></Cell>
    <Cell><Data ss:Type="String">Tacr2</Data></Cell>
   </Row>
   <Row ss:AutoFitHeight="0">
    <Cell><Data ss:Type="String">A_64_P096909</Data></Cell>
    <Cell><Data ss:Type="Number">1</Data></Cell>
    <Cell ss:StyleID="s62"><Data ss:Type="Number">3.61E-2</Data></Cell>
    <Cell><Data ss:Type="Number">0.6719851</Data></Cell>
    <Cell><Data ss:Type="String">XM_001061074</Data></Cell>
    <Cell><Data ss:Type="String">Ccdc15</Data></Cell>
   </Row>
   <Row ss:AutoFitHeight="0">
    <Cell><Data ss:Type="String">A_64_P044295</Data></Cell>
    <Cell><Data ss:Type="Number">1</Data></Cell>
    <Cell ss:StyleID="s62"><Data ss:Type="Number">3.6200000000000003E-2</Data></Cell>
    <Cell><Data ss:Type="Number">-0.54507317</Data></Cell>
    <Cell><Data ss:Type="String">NM_001109150</Data></Cell>
    <Cell><Data ss:Type="String">Fam181b</Data></Cell>
   </Row>
   <Row ss:AutoFitHeight="0">
    <Cell><Data ss:Type="String">A_64_P115706</Data></Cell>
    <Cell><Data ss:Type="Number">1</Data></Cell>
    <Cell ss:StyleID="s62"><Data ss:Type="Number">3.6200000000000003E-2</Data></Cell>
    <Cell><Data ss:Type="Number">-0.89924340000000003</Data></Cell>
    <Cell><Data ss:Type="String">NM_001034932</Data></Cell>
    <Cell><Data ss:Type="String">C1qtnf6</Data></Cell>
   </Row>
   <Row ss:AutoFitHeight="0">
    <Cell><Data ss:Type="String">A_64_P070120</Data></Cell>
    <Cell><Data ss:Type="Number">1</Data></Cell>
    <Cell ss:StyleID="s62"><Data ss:Type="Number">3.6200000000000003E-2</Data></Cell>
    <Cell><Data ss:Type="Number">-1.07754013</Data></Cell>
    <Cell><Data ss:Type="String">XM_001064282</Data></Cell>
   </Row>
   <Row ss:AutoFitHeight="0">
    <Cell><Data ss:Type="String">A_64_P042591</Data></Cell>
    <Cell><Data ss:Type="Number">1</Data></Cell>
    <Cell ss:StyleID="s62"><Data ss:Type="Number">3.6299999999999999E-2</Data></Cell>
    <Cell><Data ss:Type="Number">0.6613038</Data></Cell>
    <Cell><Data ss:Type="String">NM_001106854</Data></Cell>
    <Cell><Data ss:Type="String">RGD1307461</Data></Cell>
   </Row>
   <Row ss:AutoFitHeight="0">
    <Cell><Data ss:Type="String">A_64_P075180</Data></Cell>
    <Cell><Data ss:Type="Number">1</Data></Cell>
    <Cell ss:StyleID="s62"><Data ss:Type="Number">3.6299999999999999E-2</Data></Cell>
    <Cell><Data ss:Type="Number">2.2530437999999999</Data></Cell>
    <Cell><Data ss:Type="String">XM_001060729</Data></Cell>
    <Cell><Data ss:Type="String">LOC681201</Data></Cell>
   </Row>
   <Row ss:AutoFitHeight="0">
    <Cell><Data ss:Type="String">A_64_P349856</Data></Cell>
    <Cell><Data ss:Type="Number">1</Data></Cell>
    <Cell ss:StyleID="s62"><Data ss:Type="Number">3.6400000000000002E-2</Data></Cell>
    <Cell><Data ss:Type="Number">0.40056633000000003</Data></Cell>
    <Cell><Data ss:Type="String">BC169047</Data></Cell>
    <Cell><Data ss:Type="String">Pink1</Data></Cell>
   </Row>
   <Row ss:AutoFitHeight="0">
    <Cell><Data ss:Type="String">A_64_P079875</Data></Cell>
    <Cell><Data ss:Type="Number">1</Data></Cell>
    <Cell ss:StyleID="s62"><Data ss:Type="Number">3.6400000000000002E-2</Data></Cell>
    <Cell><Data ss:Type="Number">0.52329873000000005</Data></Cell>
    <Cell><Data ss:Type="String">U21116</Data></Cell>
    <Cell><Data ss:Type="String">Stxbp1</Data></Cell>
   </Row>
   <Row ss:AutoFitHeight="0">
    <Cell><Data ss:Type="String">A_64_P086507</Data></Cell>
    <Cell><Data ss:Type="Number">1</Data></Cell>
    <Cell ss:StyleID="s62"><Data ss:Type="Number">3.6499999999999998E-2</Data></Cell>
    <Cell><Data ss:Type="Number">0.82840643000000003</Data></Cell>
    <Cell><Data ss:Type="String">NM_001191562</Data></Cell>
    <Cell><Data ss:Type="String">Trpm3</Data></Cell>
   </Row>
   <Row ss:AutoFitHeight="0">
    <Cell><Data ss:Type="String">A_64_P052626</Data></Cell>
    <Cell><Data ss:Type="Number">1</Data></Cell>
    <Cell ss:StyleID="s62"><Data ss:Type="Number">3.6600000000000001E-2</Data></Cell>
    <Cell><Data ss:Type="Number">-0.44211483000000001</Data></Cell>
    <Cell><Data ss:Type="String">NM_030863</Data></Cell>
    <Cell><Data ss:Type="String">Msn</Data></Cell>
   </Row>
   <Row ss:AutoFitHeight="0">
    <Cell><Data ss:Type="String">A_44_P216654</Data></Cell>
    <Cell><Data ss:Type="Number">1</Data></Cell>
    <Cell ss:StyleID="s62"><Data ss:Type="Number">3.6600000000000001E-2</Data></Cell>
    <Cell><Data ss:Type="Number">-0.38244382999999998</Data></Cell>
    <Cell><Data ss:Type="String">NM_053561</Data></Cell>
    <Cell><Data ss:Type="String">Nap1l1</Data></Cell>
   </Row>
   <Row ss:AutoFitHeight="0">
    <Cell><Data ss:Type="String">A_64_P001741</Data></Cell>
    <Cell><Data ss:Type="Number">1</Data></Cell>
    <Cell ss:StyleID="s62"><Data ss:Type="Number">3.6700000000000003E-2</Data></Cell>
    <Cell><Data ss:Type="Number">-0.38874900000000001</Data></Cell>
    <Cell><Data ss:Type="String">NM_053702</Data></Cell>
    <Cell><Data ss:Type="String">Ccna2</Data></Cell>
   </Row>
   <Row ss:AutoFitHeight="0">
    <Cell><Data ss:Type="String">A_44_P340725</Data></Cell>
    <Cell><Data ss:Type="Number">1</Data></Cell>
    <Cell ss:StyleID="s62"><Data ss:Type="Number">3.6900000000000002E-2</Data></Cell>
    <Cell><Data ss:Type="Number">-1.3884605000000001</Data></Cell>
    <Cell><Data ss:Type="String">NM_022290</Data></Cell>
    <Cell><Data ss:Type="String">Tnmd</Data></Cell>
   </Row>
   <Row ss:AutoFitHeight="0">
    <Cell><Data ss:Type="String">A_64_P040778</Data></Cell>
    <Cell><Data ss:Type="Number">1</Data></Cell>
    <Cell ss:StyleID="s62"><Data ss:Type="Number">3.6900000000000002E-2</Data></Cell>
    <Cell><Data ss:Type="Number">0.58345252999999997</Data></Cell>
   </Row>
   <Row ss:AutoFitHeight="0">
    <Cell><Data ss:Type="String">A_64_P011349</Data></Cell>
    <Cell><Data ss:Type="Number">1</Data></Cell>
    <Cell ss:StyleID="s62"><Data ss:Type="Number">3.6999999999999998E-2</Data></Cell>
    <Cell><Data ss:Type="Number">1.01990173</Data></Cell>
   </Row>
   <Row ss:AutoFitHeight="0">
    <Cell><Data ss:Type="String">A_44_P324108</Data></Cell>
    <Cell><Data ss:Type="Number">1</Data></Cell>
    <Cell ss:StyleID="s62"><Data ss:Type="Number">3.73E-2</Data></Cell>
    <Cell><Data ss:Type="Number">0.38053530000000002</Data></Cell>
    <Cell><Data ss:Type="String">NM_001136470</Data></Cell>
    <Cell><Data ss:Type="String">Usp49</Data></Cell>
   </Row>
   <Row ss:AutoFitHeight="0">
    <Cell><Data ss:Type="String">A_64_P067481</Data></Cell>
    <Cell><Data ss:Type="Number">1</Data></Cell>
    <Cell ss:StyleID="s62"><Data ss:Type="Number">3.73E-2</Data></Cell>
    <Cell><Data ss:Type="Number">-1.1518049299999999</Data></Cell>
    <Cell><Data ss:Type="String">XM_578989</Data></Cell>
    <Cell><Data ss:Type="String">Mageb4</Data></Cell>
   </Row>
   <Row ss:AutoFitHeight="0">
    <Cell><Data ss:Type="String">A_64_P045176</Data></Cell>
    <Cell><Data ss:Type="Number">1</Data></Cell>
    <Cell ss:StyleID="s62"><Data ss:Type="Number">3.7400000000000003E-2</Data></Cell>
    <Cell><Data ss:Type="Number">0.90820036999999998</Data></Cell>
    <Cell><Data ss:Type="String">NM_001109479</Data></Cell>
    <Cell><Data ss:Type="String">LOC685722</Data></Cell>
   </Row>
   <Row ss:AutoFitHeight="0">
    <Cell><Data ss:Type="String">A_44_P853916</Data></Cell>
    <Cell><Data ss:Type="Number">1</Data></Cell>
    <Cell ss:StyleID="s62"><Data ss:Type="Number">3.7400000000000003E-2</Data></Cell>
    <Cell><Data ss:Type="Number">0.60813366999999996</Data></Cell>
    <Cell><Data ss:Type="String">NM_001105812</Data></Cell>
    <Cell><Data ss:Type="String">Slc43a2</Data></Cell>
   </Row>
   <Row ss:AutoFitHeight="0">
    <Cell><Data ss:Type="String">A_64_P032863</Data></Cell>
    <Cell><Data ss:Type="Number">1</Data></Cell>
    <Cell ss:StyleID="s62"><Data ss:Type="Number">3.7400000000000003E-2</Data></Cell>
    <Cell><Data ss:Type="Number">0.43092950000000002</Data></Cell>
    <Cell><Data ss:Type="String">NM_001001094</Data></Cell>
    <Cell><Data ss:Type="String">Olr1397</Data></Cell>
   </Row>
   <Row ss:AutoFitHeight="0">
    <Cell><Data ss:Type="String">A_44_P867246</Data></Cell>
    <Cell><Data ss:Type="Number">1</Data></Cell>
    <Cell ss:StyleID="s62"><Data ss:Type="Number">3.7499999999999999E-2</Data></Cell>
    <Cell><Data ss:Type="Number">-1.029161</Data></Cell>
    <Cell><Data ss:Type="String">NM_001008839</Data></Cell>
    <Cell><Data ss:Type="String">RT1-CE16</Data></Cell>
   </Row>
   <Row ss:AutoFitHeight="0">
    <Cell><Data ss:Type="String">A_44_P283176</Data></Cell>
    <Cell><Data ss:Type="Number">1</Data></Cell>
    <Cell ss:StyleID="s62"><Data ss:Type="Number">3.7600000000000001E-2</Data></Cell>
    <Cell><Data ss:Type="Number">0.97854257</Data></Cell>
    <Cell><Data ss:Type="String">NM_181376</Data></Cell>
    <Cell><Data ss:Type="String">Spats1</Data></Cell>
   </Row>
   <Row ss:AutoFitHeight="0">
    <Cell><Data ss:Type="String">A_64_P366033</Data></Cell>
    <Cell><Data ss:Type="Number">1</Data></Cell>
    <Cell ss:StyleID="s62"><Data ss:Type="Number">3.7600000000000001E-2</Data></Cell>
    <Cell><Data ss:Type="Number">-1.03773717</Data></Cell>
    <Cell><Data ss:Type="String">XM_002727306</Data></Cell>
   </Row>
   <Row ss:AutoFitHeight="0">
    <Cell><Data ss:Type="String">A_64_P038645</Data></Cell>
    <Cell><Data ss:Type="Number">1</Data></Cell>
    <Cell ss:StyleID="s62"><Data ss:Type="Number">3.7600000000000001E-2</Data></Cell>
    <Cell><Data ss:Type="Number">0.68622930000000004</Data></Cell>
   </Row>
   <Row ss:AutoFitHeight="0">
    <Cell><Data ss:Type="String">A_64_P030909</Data></Cell>
    <Cell><Data ss:Type="Number">1</Data></Cell>
    <Cell ss:StyleID="s62"><Data ss:Type="Number">3.7699999999999997E-2</Data></Cell>
    <Cell><Data ss:Type="Number">1.0670756699999999</Data></Cell>
    <Cell><Data ss:Type="String">NM_001107023</Data></Cell>
    <Cell><Data ss:Type="String">Rab11fip4</Data></Cell>
   </Row>
   <Row ss:AutoFitHeight="0">
    <Cell><Data ss:Type="String">A_64_P080174</Data></Cell>
    <Cell><Data ss:Type="Number">1</Data></Cell>
    <Cell ss:StyleID="s62"><Data ss:Type="Number">3.7900000000000003E-2</Data></Cell>
    <Cell><Data ss:Type="Number">0.37534640000000002</Data></Cell>
    <Cell><Data ss:Type="String">NM_001107281</Data></Cell>
    <Cell><Data ss:Type="String">Klf12</Data></Cell>
   </Row>
   <Row ss:AutoFitHeight="0">
    <Cell><Data ss:Type="String">A_44_P378362</Data></Cell>
    <Cell><Data ss:Type="Number">1</Data></Cell>
    <Cell ss:StyleID="s62"><Data ss:Type="Number">3.7999999999999999E-2</Data></Cell>
    <Cell><Data ss:Type="Number">-0.45174442999999997</Data></Cell>
    <Cell><Data ss:Type="String">NM_001109404</Data></Cell>
    <Cell><Data ss:Type="String">Rsu1</Data></Cell>
   </Row>
   <Row ss:AutoFitHeight="0">
    <Cell><Data ss:Type="String">A_64_P119633</Data></Cell>
    <Cell><Data ss:Type="Number">1</Data></Cell>
    <Cell ss:StyleID="s62"><Data ss:Type="Number">3.8100000000000002E-2</Data></Cell>
    <Cell><Data ss:Type="Number">-0.46698932999999998</Data></Cell>
    <Cell><Data ss:Type="String">NM_013151</Data></Cell>
    <Cell><Data ss:Type="String">Plat</Data></Cell>
   </Row>
   <Row ss:AutoFitHeight="0">
    <Cell><Data ss:Type="String">A_64_P069907</Data></Cell>
    <Cell><Data ss:Type="Number">1</Data></Cell>
    <Cell ss:StyleID="s62"><Data ss:Type="Number">3.8300000000000001E-2</Data></Cell>
    <Cell><Data ss:Type="Number">1.2360371299999999</Data></Cell>
    <Cell><Data ss:Type="String">NM_001108077</Data></Cell>
    <Cell><Data ss:Type="String">Actl9</Data></Cell>
   </Row>
   <Row ss:AutoFitHeight="0">
    <Cell><Data ss:Type="String">A_44_P714007</Data></Cell>
    <Cell><Data ss:Type="Number">1</Data></Cell>
    <Cell ss:StyleID="s62"><Data ss:Type="Number">3.8300000000000001E-2</Data></Cell>
    <Cell><Data ss:Type="Number">0.84122713000000005</Data></Cell>
    <Cell><Data ss:Type="String">NM_001024333</Data></Cell>
    <Cell><Data ss:Type="String">Cidec</Data></Cell>
   </Row>
   <Row ss:AutoFitHeight="0">
    <Cell><Data ss:Type="String">A_43_P12029</Data></Cell>
    <Cell><Data ss:Type="Number">1</Data></Cell>
    <Cell ss:StyleID="s62"><Data ss:Type="Number">3.8399999999999997E-2</Data></Cell>
    <Cell><Data ss:Type="Number">-1.30165077</Data></Cell>
    <Cell><Data ss:Type="String">NM_019341</Data></Cell>
    <Cell><Data ss:Type="String">Rgs5</Data></Cell>
   </Row>
   <Row ss:AutoFitHeight="0">
    <Cell><Data ss:Type="String">A_64_P026427</Data></Cell>
    <Cell><Data ss:Type="Number">1</Data></Cell>
    <Cell ss:StyleID="s62"><Data ss:Type="Number">3.85E-2</Data></Cell>
    <Cell><Data ss:Type="Number">-0.99483619999999995</Data></Cell>
    <Cell><Data ss:Type="String">NM_001105957</Data></Cell>
    <Cell><Data ss:Type="String">Rgl1</Data></Cell>
   </Row>
   <Row ss:AutoFitHeight="0">
    <Cell><Data ss:Type="String">A_42_P493567</Data></Cell>
    <Cell><Data ss:Type="Number">1</Data></Cell>
    <Cell ss:StyleID="s62"><Data ss:Type="Number">3.85E-2</Data></Cell>
    <Cell><Data ss:Type="Number">-0.60732856999999996</Data></Cell>
    <Cell><Data ss:Type="String">NM_031023</Data></Cell>
    <Cell><Data ss:Type="String">Ctbs</Data></Cell>
   </Row>
   <Row ss:AutoFitHeight="0">
    <Cell><Data ss:Type="String">A_42_P629370</Data></Cell>
    <Cell><Data ss:Type="Number">1</Data></Cell>
    <Cell ss:StyleID="s62"><Data ss:Type="Number">3.8600000000000002E-2</Data></Cell>
    <Cell><Data ss:Type="Number">-0.57526717000000005</Data></Cell>
    <Cell><Data ss:Type="String">NM_053536</Data></Cell>
    <Cell><Data ss:Type="String">Klf15</Data></Cell>
   </Row>
   <Row ss:AutoFitHeight="0">
    <Cell><Data ss:Type="String">A_64_P020711</Data></Cell>
    <Cell><Data ss:Type="Number">1</Data></Cell>
    <Cell ss:StyleID="s62"><Data ss:Type="Number">3.8800000000000001E-2</Data></Cell>
    <Cell><Data ss:Type="Number">1.5397058299999999</Data></Cell>
    <Cell><Data ss:Type="String">NM_001108451</Data></Cell>
    <Cell><Data ss:Type="String">Dynlrb2</Data></Cell>
   </Row>
   <Row ss:AutoFitHeight="0">
    <Cell><Data ss:Type="String">A_64_P011679</Data></Cell>
    <Cell><Data ss:Type="Number">1</Data></Cell>
    <Cell ss:StyleID="s62"><Data ss:Type="Number">3.8800000000000001E-2</Data></Cell>
    <Cell><Data ss:Type="Number">-1.3411483</Data></Cell>
    <Cell><Data ss:Type="String">NM_053873</Data></Cell>
    <Cell><Data ss:Type="String">Cacna1s</Data></Cell>
   </Row>
   <Row ss:AutoFitHeight="0">
    <Cell><Data ss:Type="String">A_43_P21359</Data></Cell>
    <Cell><Data ss:Type="Number">1</Data></Cell>
    <Cell ss:StyleID="s62"><Data ss:Type="Number">3.8899999999999997E-2</Data></Cell>
    <Cell><Data ss:Type="Number">0.87647372999999995</Data></Cell>
    <Cell><Data ss:Type="String">CB546704</Data></Cell>
   </Row>
   <Row ss:AutoFitHeight="0">
    <Cell><Data ss:Type="String">A_64_P157939</Data></Cell>
    <Cell><Data ss:Type="Number">1</Data></Cell>
    <Cell ss:StyleID="s62"><Data ss:Type="Number">3.9E-2</Data></Cell>
    <Cell><Data ss:Type="Number">-0.83529487000000002</Data></Cell>
    <Cell><Data ss:Type="String">NM_001109357</Data></Cell>
    <Cell><Data ss:Type="String">Zfp352</Data></Cell>
   </Row>
   <Row ss:AutoFitHeight="0">
    <Cell><Data ss:Type="String">A_64_P029102</Data></Cell>
    <Cell><Data ss:Type="Number">1</Data></Cell>
    <Cell ss:StyleID="s62"><Data ss:Type="Number">3.9E-2</Data></Cell>
    <Cell><Data ss:Type="Number">-0.35521976999999999</Data></Cell>
    <Cell><Data ss:Type="String">NM_001105883</Data></Cell>
    <Cell><Data ss:Type="String">Pvrl3</Data></Cell>
   </Row>
   <Row ss:AutoFitHeight="0">
    <Cell><Data ss:Type="String">A_64_P100389</Data></Cell>
    <Cell><Data ss:Type="Number">1</Data></Cell>
    <Cell ss:StyleID="s62"><Data ss:Type="Number">3.9100000000000003E-2</Data></Cell>
    <Cell><Data ss:Type="Number">0.84518333000000001</Data></Cell>
    <Cell><Data ss:Type="String">NM_001106774</Data></Cell>
    <Cell><Data ss:Type="String">Nuak1</Data></Cell>
   </Row>
   <Row ss:AutoFitHeight="0">
    <Cell><Data ss:Type="String">A_64_P089610</Data></Cell>
    <Cell><Data ss:Type="Number">1</Data></Cell>
    <Cell ss:StyleID="s62"><Data ss:Type="Number">3.9100000000000003E-2</Data></Cell>
    <Cell><Data ss:Type="Number">1.44321593</Data></Cell>
    <Cell><Data ss:Type="String">NM_001106589</Data></Cell>
    <Cell><Data ss:Type="String">RGD1308226</Data></Cell>
   </Row>
   <Row ss:AutoFitHeight="0">
    <Cell><Data ss:Type="String">A_64_P163619</Data></Cell>
    <Cell><Data ss:Type="Number">1</Data></Cell>
    <Cell ss:StyleID="s62"><Data ss:Type="Number">3.9300000000000002E-2</Data></Cell>
    <Cell><Data ss:Type="Number">0.44010696999999999</Data></Cell>
    <Cell><Data ss:Type="String">XM_001058786</Data></Cell>
   </Row>
   <Row ss:AutoFitHeight="0">
    <Cell><Data ss:Type="String">A_64_P145642</Data></Cell>
    <Cell><Data ss:Type="Number">1</Data></Cell>
    <Cell ss:StyleID="s62"><Data ss:Type="Number">3.9399999999999998E-2</Data></Cell>
    <Cell><Data ss:Type="Number">-0.69936712999999995</Data></Cell>
   </Row>
   <Row ss:AutoFitHeight="0">
    <Cell><Data ss:Type="String">A_64_P115493</Data></Cell>
    <Cell><Data ss:Type="Number">1</Data></Cell>
    <Cell ss:StyleID="s62"><Data ss:Type="Number">3.95E-2</Data></Cell>
    <Cell><Data ss:Type="Number">1.5816554</Data></Cell>
    <Cell><Data ss:Type="String">XM_001070185</Data></Cell>
    <Cell><Data ss:Type="String">LOC684395</Data></Cell>
   </Row>
   <Row ss:AutoFitHeight="0">
    <Cell><Data ss:Type="String">A_42_P749222</Data></Cell>
    <Cell><Data ss:Type="Number">1</Data></Cell>
    <Cell ss:StyleID="s62"><Data ss:Type="Number">3.9600000000000003E-2</Data></Cell>
    <Cell><Data ss:Type="Number">0.93101469999999997</Data></Cell>
    <Cell><Data ss:Type="String">NM_001025152</Data></Cell>
    <Cell><Data ss:Type="String">Tc2n</Data></Cell>
   </Row>
   <Row ss:AutoFitHeight="0">
    <Cell><Data ss:Type="String">A_64_P366012</Data></Cell>
    <Cell><Data ss:Type="Number">1</Data></Cell>
    <Cell ss:StyleID="s62"><Data ss:Type="Number">3.9600000000000003E-2</Data></Cell>
    <Cell><Data ss:Type="Number">-1.8749004</Data></Cell>
    <Cell><Data ss:Type="String">XM_002729685</Data></Cell>
    <Cell><Data ss:Type="String">LOC100359793</Data></Cell>
   </Row>
   <Row ss:AutoFitHeight="0">
    <Cell><Data ss:Type="String">A_43_P15812</Data></Cell>
    <Cell><Data ss:Type="Number">1</Data></Cell>
    <Cell ss:StyleID="s62"><Data ss:Type="Number">3.9600000000000003E-2</Data></Cell>
    <Cell><Data ss:Type="Number">-1.0416588</Data></Cell>
    <Cell><Data ss:Type="String">NM_031607</Data></Cell>
    <Cell><Data ss:Type="String">Hspb7</Data></Cell>
   </Row>
   <Row ss:AutoFitHeight="0">
    <Cell><Data ss:Type="String">A_64_P000494</Data></Cell>
    <Cell><Data ss:Type="Number">1</Data></Cell>
    <Cell ss:StyleID="s62"><Data ss:Type="Number">3.9600000000000003E-2</Data></Cell>
    <Cell><Data ss:Type="Number">0.70127459999999997</Data></Cell>
    <Cell><Data ss:Type="String">XM_578051</Data></Cell>
   </Row>
   <Row ss:AutoFitHeight="0">
    <Cell><Data ss:Type="String">A_64_P146135</Data></Cell>
    <Cell><Data ss:Type="Number">1</Data></Cell>
    <Cell ss:StyleID="s62"><Data ss:Type="Number">3.9699999999999999E-2</Data></Cell>
    <Cell><Data ss:Type="Number">0.69562400000000002</Data></Cell>
    <Cell><Data ss:Type="String">XR_006808</Data></Cell>
    <Cell><Data ss:Type="String">LOC366449</Data></Cell>
   </Row>
   <Row ss:AutoFitHeight="0">
    <Cell><Data ss:Type="String">A_44_P462096</Data></Cell>
    <Cell><Data ss:Type="Number">1</Data></Cell>
    <Cell ss:StyleID="s62"><Data ss:Type="Number">3.9800000000000002E-2</Data></Cell>
    <Cell><Data ss:Type="Number">1.11090303</Data></Cell>
   </Row>
   <Row ss:AutoFitHeight="0">
    <Cell><Data ss:Type="String">A_43_P12622</Data></Cell>
    <Cell><Data ss:Type="Number">1</Data></Cell>
    <Cell ss:StyleID="s62"><Data ss:Type="Number">3.9899999999999998E-2</Data></Cell>
    <Cell><Data ss:Type="Number">-0.88238229999999995</Data></Cell>
    <Cell><Data ss:Type="String">NM_031640</Data></Cell>
    <Cell><Data ss:Type="String">Pgcp</Data></Cell>
   </Row>
   <Row ss:AutoFitHeight="0">
    <Cell><Data ss:Type="String">A_44_P448002</Data></Cell>
    <Cell><Data ss:Type="Number">1</Data></Cell>
    <Cell ss:StyleID="s62"><Data ss:Type="Number">3.9899999999999998E-2</Data></Cell>
    <Cell><Data ss:Type="Number">-0.33460833000000001</Data></Cell>
    <Cell><Data ss:Type="String">NM_001108437</Data></Cell>
    <Cell><Data ss:Type="String">Ccdc102a</Data></Cell>
   </Row>
   <Row ss:AutoFitHeight="0">
    <Cell><Data ss:Type="String">A_44_P105749</Data></Cell>
    <Cell><Data ss:Type="Number">1</Data></Cell>
    <Cell ss:StyleID="s62"><Data ss:Type="Number">4.0099999999999997E-2</Data></Cell>
    <Cell><Data ss:Type="Number">0.82226317000000004</Data></Cell>
    <Cell><Data ss:Type="String">XM_001064091</Data></Cell>
    <Cell><Data ss:Type="String">Rimbp3</Data></Cell>
   </Row>
   <Row ss:AutoFitHeight="0">
    <Cell><Data ss:Type="String">A_44_P487761</Data></Cell>
    <Cell><Data ss:Type="Number">1</Data></Cell>
    <Cell ss:StyleID="s62"><Data ss:Type="Number">4.0099999999999997E-2</Data></Cell>
    <Cell><Data ss:Type="Number">0.41333049999999999</Data></Cell>
    <Cell><Data ss:Type="String">NM_001008515</Data></Cell>
    <Cell><Data ss:Type="String">C1qa</Data></Cell>
   </Row>
   <Row ss:AutoFitHeight="0">
    <Cell><Data ss:Type="String">A_64_P036881</Data></Cell>
    <Cell><Data ss:Type="Number">1</Data></Cell>
    <Cell ss:StyleID="s62"><Data ss:Type="Number">4.02E-2</Data></Cell>
    <Cell><Data ss:Type="Number">0.71422536999999997</Data></Cell>
    <Cell><Data ss:Type="String">NM_001006599</Data></Cell>
    <Cell><Data ss:Type="String">Olr1738</Data></Cell>
   </Row>
   <Row ss:AutoFitHeight="0">
    <Cell><Data ss:Type="String">A_64_P094050</Data></Cell>
    <Cell><Data ss:Type="Number">1</Data></Cell>
    <Cell ss:StyleID="s62"><Data ss:Type="Number">4.0399999999999998E-2</Data></Cell>
    <Cell><Data ss:Type="Number">-0.63627416999999997</Data></Cell>
    <Cell><Data ss:Type="String">NM_001030044</Data></Cell>
    <Cell><Data ss:Type="String">Irx5</Data></Cell>
   </Row>
   <Row ss:AutoFitHeight="0">
    <Cell><Data ss:Type="String">A_64_P148806</Data></Cell>
    <Cell><Data ss:Type="Number">1</Data></Cell>
    <Cell ss:StyleID="s62"><Data ss:Type="Number">4.0500000000000001E-2</Data></Cell>
    <Cell><Data ss:Type="Number">-0.78194260000000004</Data></Cell>
    <Cell><Data ss:Type="String">NM_001107210</Data></Cell>
    <Cell><Data ss:Type="String">Ppef2</Data></Cell>
   </Row>
   <Row ss:AutoFitHeight="0">
    <Cell><Data ss:Type="String">A_44_P181503</Data></Cell>
    <Cell><Data ss:Type="Number">1</Data></Cell>
    <Cell ss:StyleID="s62"><Data ss:Type="Number">4.0500000000000001E-2</Data></Cell>
    <Cell><Data ss:Type="Number">-0.39874767</Data></Cell>
    <Cell><Data ss:Type="String">NM_001100750</Data></Cell>
    <Cell><Data ss:Type="String">Suclg2</Data></Cell>
   </Row>
   <Row ss:AutoFitHeight="0">
    <Cell><Data ss:Type="String">A_44_P562505</Data></Cell>
    <Cell><Data ss:Type="Number">1</Data></Cell>
    <Cell ss:StyleID="s62"><Data ss:Type="Number">4.0599999999999997E-2</Data></Cell>
    <Cell><Data ss:Type="Number">-0.82754912999999997</Data></Cell>
    <Cell><Data ss:Type="String">NM_001107046</Data></Cell>
    <Cell><Data ss:Type="String">Plxdc1</Data></Cell>
   </Row>
   <Row ss:AutoFitHeight="0">
    <Cell><Data ss:Type="String">A_64_P060141</Data></Cell>
    <Cell><Data ss:Type="Number">1</Data></Cell>
    <Cell ss:StyleID="s62"><Data ss:Type="Number">4.0599999999999997E-2</Data></Cell>
    <Cell><Data ss:Type="Number">-0.68941633000000002</Data></Cell>
   </Row>
   <Row ss:AutoFitHeight="0">
    <Cell><Data ss:Type="String">A_64_P160613</Data></Cell>
    <Cell><Data ss:Type="Number">1</Data></Cell>
    <Cell ss:StyleID="s62"><Data ss:Type="Number">4.0599999999999997E-2</Data></Cell>
    <Cell><Data ss:Type="Number">0.53200376999999999</Data></Cell>
    <Cell><Data ss:Type="String">NM_001107406</Data></Cell>
    <Cell><Data ss:Type="String">Elac1</Data></Cell>
   </Row>
   <Row ss:AutoFitHeight="0">
    <Cell><Data ss:Type="String">A_64_P358316</Data></Cell>
    <Cell><Data ss:Type="Number">1</Data></Cell>
    <Cell ss:StyleID="s62"><Data ss:Type="Number">4.0599999999999997E-2</Data></Cell>
    <Cell><Data ss:Type="Number">0.36213902999999997</Data></Cell>
    <Cell><Data ss:Type="String">XM_002726079</Data></Cell>
    <Cell><Data ss:Type="String">Setx</Data></Cell>
   </Row>
   <Row ss:AutoFitHeight="0">
    <Cell><Data ss:Type="String">A_64_P151018</Data></Cell>
    <Cell><Data ss:Type="Number">1</Data></Cell>
    <Cell ss:StyleID="s62"><Data ss:Type="Number">4.0599999999999997E-2</Data></Cell>
    <Cell><Data ss:Type="Number">-0.39314567</Data></Cell>
    <Cell><Data ss:Type="String">NM_001108391</Data></Cell>
    <Cell><Data ss:Type="String">Zic5</Data></Cell>
   </Row>
   <Row ss:AutoFitHeight="0">
    <Cell><Data ss:Type="String">A_64_P027782</Data></Cell>
    <Cell><Data ss:Type="Number">1</Data></Cell>
    <Cell ss:StyleID="s62"><Data ss:Type="Number">4.0599999999999997E-2</Data></Cell>
    <Cell><Data ss:Type="Number">-0.63494377000000002</Data></Cell>
   </Row>
   <Row ss:AutoFitHeight="0">
    <Cell><Data ss:Type="String">A_64_P047470</Data></Cell>
    <Cell><Data ss:Type="Number">1</Data></Cell>
    <Cell ss:StyleID="s62"><Data ss:Type="Number">4.07E-2</Data></Cell>
    <Cell><Data ss:Type="Number">-1.5659613699999999</Data></Cell>
    <Cell><Data ss:Type="String">NM_001008875</Data></Cell>
    <Cell><Data ss:Type="String">Spink14</Data></Cell>
   </Row>
   <Row ss:AutoFitHeight="0">
    <Cell><Data ss:Type="String">A_44_P380182</Data></Cell>
    <Cell><Data ss:Type="Number">1</Data></Cell>
    <Cell ss:StyleID="s62"><Data ss:Type="Number">4.07E-2</Data></Cell>
    <Cell><Data ss:Type="Number">0.36246732999999998</Data></Cell>
    <Cell><Data ss:Type="String">NM_001109398</Data></Cell>
    <Cell><Data ss:Type="String">Mthfd2</Data></Cell>
   </Row>
   <Row ss:AutoFitHeight="0">
    <Cell><Data ss:Type="String">A_64_P096487</Data></Cell>
    <Cell><Data ss:Type="Number">1</Data></Cell>
    <Cell ss:StyleID="s62"><Data ss:Type="Number">4.07E-2</Data></Cell>
    <Cell><Data ss:Type="Number">-0.77110223</Data></Cell>
    <Cell><Data ss:Type="String">NM_130415</Data></Cell>
    <Cell><Data ss:Type="String">Slc36a1</Data></Cell>
   </Row>
   <Row ss:AutoFitHeight="0">
    <Cell><Data ss:Type="String">A_64_P086870</Data></Cell>
    <Cell><Data ss:Type="Number">1</Data></Cell>
    <Cell ss:StyleID="s62"><Data ss:Type="Number">4.07E-2</Data></Cell>
    <Cell><Data ss:Type="Number">-0.61454282999999998</Data></Cell>
   </Row>
   <Row ss:AutoFitHeight="0">
    <Cell><Data ss:Type="String">A_64_P073829</Data></Cell>
    <Cell><Data ss:Type="Number">1</Data></Cell>
    <Cell ss:StyleID="s62"><Data ss:Type="Number">4.07E-2</Data></Cell>
    <Cell><Data ss:Type="Number">-0.73517957</Data></Cell>
    <Cell><Data ss:Type="String">XM_001078042</Data></Cell>
    <Cell><Data ss:Type="String">Lcn3</Data></Cell>
   </Row>
   <Row ss:AutoFitHeight="0">
    <Cell><Data ss:Type="String">A_64_P043936</Data></Cell>
    <Cell><Data ss:Type="Number">1</Data></Cell>
    <Cell ss:StyleID="s62"><Data ss:Type="Number">4.07E-2</Data></Cell>
    <Cell><Data ss:Type="Number">-0.81108857000000001</Data></Cell>
   </Row>
   <Row ss:AutoFitHeight="0">
    <Cell><Data ss:Type="String">A_44_P588674</Data></Cell>
    <Cell><Data ss:Type="Number">1</Data></Cell>
    <Cell ss:StyleID="s62"><Data ss:Type="Number">4.0800000000000003E-2</Data></Cell>
    <Cell><Data ss:Type="Number">-0.35232746999999998</Data></Cell>
    <Cell><Data ss:Type="String">XM_001074859</Data></Cell>
    <Cell><Data ss:Type="String">RGD1565043</Data></Cell>
   </Row>
   <Row ss:AutoFitHeight="0">
    <Cell><Data ss:Type="String">A_64_P033510</Data></Cell>
    <Cell><Data ss:Type="Number">1</Data></Cell>
    <Cell ss:StyleID="s62"><Data ss:Type="Number">4.0899999999999999E-2</Data></Cell>
    <Cell><Data ss:Type="Number">0.39539233000000001</Data></Cell>
    <Cell><Data ss:Type="String">NM_001100561</Data></Cell>
    <Cell><Data ss:Type="String">Gatsl2</Data></Cell>
   </Row>
   <Row ss:AutoFitHeight="0">
    <Cell><Data ss:Type="String">A_64_P046503</Data></Cell>
    <Cell><Data ss:Type="Number">1</Data></Cell>
    <Cell ss:StyleID="s62"><Data ss:Type="Number">4.0899999999999999E-2</Data></Cell>
    <Cell><Data ss:Type="Number">0.36316363000000002</Data></Cell>
    <Cell><Data ss:Type="String">NM_001108263</Data></Cell>
    <Cell><Data ss:Type="String">Fam18a</Data></Cell>
   </Row>
   <Row ss:AutoFitHeight="0">
    <Cell><Data ss:Type="String">A_64_P134310</Data></Cell>
    <Cell><Data ss:Type="Number">1</Data></Cell>
    <Cell ss:StyleID="s62"><Data ss:Type="Number">4.0899999999999999E-2</Data></Cell>
    <Cell><Data ss:Type="Number">-1.3072859699999999</Data></Cell>
   </Row>
   <Row ss:AutoFitHeight="0">
    <Cell><Data ss:Type="String">A_64_P108424</Data></Cell>
    <Cell><Data ss:Type="Number">1</Data></Cell>
    <Cell ss:StyleID="s62"><Data ss:Type="Number">4.0899999999999999E-2</Data></Cell>
    <Cell><Data ss:Type="Number">-1.22651643</Data></Cell>
   </Row>
   <Row ss:AutoFitHeight="0">
    <Cell><Data ss:Type="String">A_64_P065353</Data></Cell>
    <Cell><Data ss:Type="Number">1</Data></Cell>
    <Cell ss:StyleID="s62"><Data ss:Type="Number">4.0899999999999999E-2</Data></Cell>
    <Cell><Data ss:Type="Number">-1.6648752</Data></Cell>
   </Row>
   <Row ss:AutoFitHeight="0">
    <Cell><Data ss:Type="String">A_64_P008717</Data></Cell>
    <Cell><Data ss:Type="Number">1</Data></Cell>
    <Cell ss:StyleID="s62"><Data ss:Type="Number">4.1000000000000002E-2</Data></Cell>
    <Cell><Data ss:Type="Number">0.75497192999999996</Data></Cell>
    <Cell><Data ss:Type="String">XM_001056659</Data></Cell>
    <Cell><Data ss:Type="String">RGD1562037</Data></Cell>
   </Row>
   <Row ss:AutoFitHeight="0">
    <Cell><Data ss:Type="String">A_42_P822726</Data></Cell>
    <Cell><Data ss:Type="Number">1</Data></Cell>
    <Cell ss:StyleID="s62"><Data ss:Type="Number">4.1000000000000002E-2</Data></Cell>
    <Cell><Data ss:Type="Number">0.51224800000000004</Data></Cell>
    <Cell><Data ss:Type="String">NM_001134843</Data></Cell>
    <Cell><Data ss:Type="String">Myo1g</Data></Cell>
   </Row>
   <Row ss:AutoFitHeight="0">
    <Cell><Data ss:Type="String">A_44_P440343</Data></Cell>
    <Cell><Data ss:Type="Number">1</Data></Cell>
    <Cell ss:StyleID="s62"><Data ss:Type="Number">4.1000000000000002E-2</Data></Cell>
    <Cell><Data ss:Type="Number">1.4668999300000001</Data></Cell>
    <Cell><Data ss:Type="String">NM_001000560</Data></Cell>
    <Cell><Data ss:Type="String">Olr399</Data></Cell>
   </Row>
   <Row ss:AutoFitHeight="0">
    <Cell><Data ss:Type="String">A_64_P286599</Data></Cell>
    <Cell><Data ss:Type="Number">1</Data></Cell>
    <Cell ss:StyleID="s62"><Data ss:Type="Number">4.1000000000000002E-2</Data></Cell>
    <Cell><Data ss:Type="Number">-1.1525829700000001</Data></Cell>
    <Cell ss:Index="6"><Data ss:Type="String">Vwf</Data></Cell>
   </Row>
   <Row ss:AutoFitHeight="0">
    <Cell><Data ss:Type="String">A_44_P161875</Data></Cell>
    <Cell><Data ss:Type="Number">1</Data></Cell>
    <Cell ss:StyleID="s62"><Data ss:Type="Number">4.1099999999999998E-2</Data></Cell>
    <Cell><Data ss:Type="Number">0.53438507000000002</Data></Cell>
   </Row>
   <Row ss:AutoFitHeight="0">
    <Cell><Data ss:Type="String">A_44_P549610</Data></Cell>
    <Cell><Data ss:Type="Number">1</Data></Cell>
    <Cell ss:StyleID="s62"><Data ss:Type="Number">4.1200000000000001E-2</Data></Cell>
    <Cell><Data ss:Type="Number">-0.39452432999999998</Data></Cell>
    <Cell><Data ss:Type="String">NM_019267</Data></Cell>
    <Cell><Data ss:Type="String">Bckdhb</Data></Cell>
   </Row>
   <Row ss:AutoFitHeight="0">
    <Cell><Data ss:Type="String">A_44_P394228</Data></Cell>
    <Cell><Data ss:Type="Number">1</Data></Cell>
    <Cell ss:StyleID="s62"><Data ss:Type="Number">4.1200000000000001E-2</Data></Cell>
    <Cell><Data ss:Type="Number">0.34994333</Data></Cell>
    <Cell><Data ss:Type="String">NM_001024990</Data></Cell>
    <Cell><Data ss:Type="String">Amdhd2</Data></Cell>
   </Row>
   <Row ss:AutoFitHeight="0">
    <Cell><Data ss:Type="String">A_64_P048341</Data></Cell>
    <Cell><Data ss:Type="Number">1</Data></Cell>
    <Cell ss:StyleID="s62"><Data ss:Type="Number">4.1300000000000003E-2</Data></Cell>
    <Cell><Data ss:Type="Number">0.50194499999999997</Data></Cell>
    <Cell><Data ss:Type="String">NM_001109489</Data></Cell>
    <Cell><Data ss:Type="String">LOC685964</Data></Cell>
   </Row>
   <Row ss:AutoFitHeight="0">
    <Cell><Data ss:Type="String">A_64_P028100</Data></Cell>
    <Cell><Data ss:Type="Number">1</Data></Cell>
    <Cell ss:StyleID="s62"><Data ss:Type="Number">4.1300000000000003E-2</Data></Cell>
    <Cell><Data ss:Type="Number">0.99839113000000002</Data></Cell>
    <Cell><Data ss:Type="String">NM_001000814</Data></Cell>
    <Cell><Data ss:Type="String">Olr1220</Data></Cell>
   </Row>
   <Row ss:AutoFitHeight="0">
    <Cell><Data ss:Type="String">A_44_P464129</Data></Cell>
    <Cell><Data ss:Type="Number">1</Data></Cell>
    <Cell ss:StyleID="s62"><Data ss:Type="Number">4.1399999999999999E-2</Data></Cell>
    <Cell><Data ss:Type="Number">2.0510377700000002</Data></Cell>
    <Cell><Data ss:Type="String">XM_225274</Data></Cell>
    <Cell><Data ss:Type="String">LOC691300</Data></Cell>
   </Row>
   <Row ss:AutoFitHeight="0">
    <Cell><Data ss:Type="String">A_64_P123073</Data></Cell>
    <Cell><Data ss:Type="Number">1</Data></Cell>
    <Cell ss:StyleID="s62"><Data ss:Type="Number">4.1500000000000002E-2</Data></Cell>
    <Cell><Data ss:Type="Number">0.50016667000000004</Data></Cell>
   </Row>
   <Row ss:AutoFitHeight="0">
    <Cell><Data ss:Type="String">A_64_P123361</Data></Cell>
    <Cell><Data ss:Type="Number">1</Data></Cell>
    <Cell ss:StyleID="s62"><Data ss:Type="Number">4.1700000000000001E-2</Data></Cell>
    <Cell><Data ss:Type="Number">1.08552267</Data></Cell>
    <Cell><Data ss:Type="String">FQ214396</Data></Cell>
   </Row>
   <Row ss:AutoFitHeight="0">
    <Cell><Data ss:Type="String">A_64_P053312</Data></Cell>
    <Cell><Data ss:Type="Number">1</Data></Cell>
    <Cell ss:StyleID="s62"><Data ss:Type="Number">4.1799999999999997E-2</Data></Cell>
    <Cell><Data ss:Type="Number">-0.79947440000000003</Data></Cell>
   </Row>
   <Row ss:AutoFitHeight="0">
    <Cell><Data ss:Type="String">A_64_P046886</Data></Cell>
    <Cell><Data ss:Type="Number">1</Data></Cell>
    <Cell ss:StyleID="s62"><Data ss:Type="Number">4.19E-2</Data></Cell>
    <Cell><Data ss:Type="Number">-0.92628759999999999</Data></Cell>
    <Cell><Data ss:Type="String">XM_001070282</Data></Cell>
    <Cell><Data ss:Type="String">LOC689290</Data></Cell>
   </Row>
   <Row ss:AutoFitHeight="0">
    <Cell><Data ss:Type="String">A_44_P837644</Data></Cell>
    <Cell><Data ss:Type="Number">1</Data></Cell>
    <Cell ss:StyleID="s62"><Data ss:Type="Number">4.19E-2</Data></Cell>
    <Cell><Data ss:Type="Number">0.4897321</Data></Cell>
   </Row>
   <Row ss:AutoFitHeight="0">
    <Cell><Data ss:Type="String">A_64_P112040</Data></Cell>
    <Cell><Data ss:Type="Number">1</Data></Cell>
    <Cell ss:StyleID="s62"><Data ss:Type="Number">4.2000000000000003E-2</Data></Cell>
    <Cell><Data ss:Type="Number">0.51446270000000005</Data></Cell>
   </Row>
   <Row ss:AutoFitHeight="0">
    <Cell><Data ss:Type="String">A_64_P035158</Data></Cell>
    <Cell><Data ss:Type="Number">1</Data></Cell>
    <Cell ss:StyleID="s62"><Data ss:Type="Number">4.2000000000000003E-2</Data></Cell>
    <Cell><Data ss:Type="Number">0.62175513000000004</Data></Cell>
    <Cell><Data ss:Type="String">NM_001107044</Data></Cell>
    <Cell><Data ss:Type="String">Osbpl7</Data></Cell>
   </Row>
   <Row ss:AutoFitHeight="0">
    <Cell><Data ss:Type="String">A_64_P159073</Data></Cell>
    <Cell><Data ss:Type="Number">1</Data></Cell>
    <Cell ss:StyleID="s62"><Data ss:Type="Number">4.2000000000000003E-2</Data></Cell>
    <Cell><Data ss:Type="Number">-1.2197476300000001</Data></Cell>
   </Row>
   <Row ss:AutoFitHeight="0">
    <Cell><Data ss:Type="String">A_44_P482254</Data></Cell>
    <Cell><Data ss:Type="Number">1</Data></Cell>
    <Cell ss:StyleID="s62"><Data ss:Type="Number">4.2000000000000003E-2</Data></Cell>
    <Cell><Data ss:Type="Number">0.46435377</Data></Cell>
    <Cell><Data ss:Type="String">NM_001000780</Data></Cell>
    <Cell><Data ss:Type="String">Olr1421</Data></Cell>
   </Row>
   <Row ss:AutoFitHeight="0">
    <Cell><Data ss:Type="String">A_64_P112579</Data></Cell>
    <Cell><Data ss:Type="Number">1</Data></Cell>
    <Cell ss:StyleID="s62"><Data ss:Type="Number">4.2200000000000001E-2</Data></Cell>
    <Cell><Data ss:Type="Number">-0.65437886999999995</Data></Cell>
    <Cell><Data ss:Type="String">NM_001105797</Data></Cell>
    <Cell><Data ss:Type="String">Slc16a11</Data></Cell>
   </Row>
   <Row ss:AutoFitHeight="0">
    <Cell><Data ss:Type="String">A_64_P015036</Data></Cell>
    <Cell><Data ss:Type="Number">1</Data></Cell>
    <Cell ss:StyleID="s62"><Data ss:Type="Number">4.2200000000000001E-2</Data></Cell>
    <Cell><Data ss:Type="Number">-1.1469385700000001</Data></Cell>
    <Cell><Data ss:Type="String">NM_173098</Data></Cell>
    <Cell><Data ss:Type="String">Slc9a4</Data></Cell>
   </Row>
   <Row ss:AutoFitHeight="0">
    <Cell><Data ss:Type="String">A_64_P136153</Data></Cell>
    <Cell><Data ss:Type="Number">1</Data></Cell>
    <Cell ss:StyleID="s62"><Data ss:Type="Number">4.2200000000000001E-2</Data></Cell>
    <Cell><Data ss:Type="Number">-0.38253967</Data></Cell>
    <Cell><Data ss:Type="String">NM_012600</Data></Cell>
    <Cell><Data ss:Type="String">Me1</Data></Cell>
   </Row>
   <Row ss:AutoFitHeight="0">
    <Cell><Data ss:Type="String">A_64_P113204</Data></Cell>
    <Cell><Data ss:Type="Number">1</Data></Cell>
    <Cell ss:StyleID="s62"><Data ss:Type="Number">4.2200000000000001E-2</Data></Cell>
    <Cell><Data ss:Type="Number">1.3095588300000001</Data></Cell>
    <Cell><Data ss:Type="String">NM_001039100</Data></Cell>
    <Cell><Data ss:Type="String">Zdhhc24</Data></Cell>
   </Row>
   <Row ss:AutoFitHeight="0">
    <Cell><Data ss:Type="String">A_64_P067098</Data></Cell>
    <Cell><Data ss:Type="Number">1</Data></Cell>
    <Cell ss:StyleID="s62"><Data ss:Type="Number">4.2299999999999997E-2</Data></Cell>
    <Cell><Data ss:Type="Number">2.0922443999999998</Data></Cell>
    <Cell><Data ss:Type="String">XM_001065135</Data></Cell>
    <Cell><Data ss:Type="String">RGD1564657</Data></Cell>
   </Row>
   <Row ss:AutoFitHeight="0">
    <Cell><Data ss:Type="String">A_64_P014254</Data></Cell>
    <Cell><Data ss:Type="Number">1</Data></Cell>
    <Cell ss:StyleID="s62"><Data ss:Type="Number">4.24E-2</Data></Cell>
    <Cell><Data ss:Type="Number">-0.46813316999999999</Data></Cell>
    <Cell><Data ss:Type="String">XM_212934</Data></Cell>
   </Row>
   <Row ss:AutoFitHeight="0">
    <Cell><Data ss:Type="String">A_64_P117119</Data></Cell>
    <Cell><Data ss:Type="Number">1</Data></Cell>
    <Cell ss:StyleID="s62"><Data ss:Type="Number">4.2500000000000003E-2</Data></Cell>
    <Cell><Data ss:Type="Number">0.4305273</Data></Cell>
   </Row>
   <Row ss:AutoFitHeight="0">
    <Cell><Data ss:Type="String">A_64_P071054</Data></Cell>
    <Cell><Data ss:Type="Number">1</Data></Cell>
    <Cell ss:StyleID="s62"><Data ss:Type="Number">4.2500000000000003E-2</Data></Cell>
    <Cell><Data ss:Type="Number">0.85490509999999997</Data></Cell>
   </Row>
   <Row ss:AutoFitHeight="0">
    <Cell><Data ss:Type="String">A_64_P161581</Data></Cell>
    <Cell><Data ss:Type="Number">1</Data></Cell>
    <Cell ss:StyleID="s62"><Data ss:Type="Number">4.2599999999999999E-2</Data></Cell>
    <Cell><Data ss:Type="Number">-0.32547232999999998</Data></Cell>
    <Cell><Data ss:Type="String">NM_183332</Data></Cell>
    <Cell><Data ss:Type="String">Myadm</Data></Cell>
   </Row>
   <Row ss:AutoFitHeight="0">
    <Cell><Data ss:Type="String">A_44_P248371</Data></Cell>
    <Cell><Data ss:Type="Number">1</Data></Cell>
    <Cell ss:StyleID="s62"><Data ss:Type="Number">4.2599999999999999E-2</Data></Cell>
    <Cell><Data ss:Type="Number">0.49601233</Data></Cell>
   </Row>
   <Row ss:AutoFitHeight="0">
    <Cell><Data ss:Type="String">A_64_P120322</Data></Cell>
    <Cell><Data ss:Type="Number">1</Data></Cell>
    <Cell ss:StyleID="s62"><Data ss:Type="Number">4.2599999999999999E-2</Data></Cell>
    <Cell><Data ss:Type="Number">1.0367835000000001</Data></Cell>
   </Row>
   <Row ss:AutoFitHeight="0">
    <Cell><Data ss:Type="String">A_44_P344346</Data></Cell>
    <Cell><Data ss:Type="Number">1</Data></Cell>
    <Cell ss:StyleID="s62"><Data ss:Type="Number">4.2700000000000002E-2</Data></Cell>
    <Cell><Data ss:Type="Number">-0.43957867</Data></Cell>
    <Cell><Data ss:Type="String">NM_019289</Data></Cell>
    <Cell><Data ss:Type="String">Arpc1b</Data></Cell>
   </Row>
   <Row ss:AutoFitHeight="0">
    <Cell><Data ss:Type="String">A_64_P069289</Data></Cell>
    <Cell><Data ss:Type="Number">1</Data></Cell>
    <Cell ss:StyleID="s62"><Data ss:Type="Number">4.2799999999999998E-2</Data></Cell>
    <Cell><Data ss:Type="Number">-0.36854247000000001</Data></Cell>
    <Cell><Data ss:Type="String">NM_001008845</Data></Cell>
    <Cell><Data ss:Type="String">RT1-CE7</Data></Cell>
   </Row>
   <Row ss:AutoFitHeight="0">
    <Cell><Data ss:Type="String">A_44_P434098</Data></Cell>
    <Cell><Data ss:Type="Number">1</Data></Cell>
    <Cell ss:StyleID="s62"><Data ss:Type="Number">4.2799999999999998E-2</Data></Cell>
    <Cell><Data ss:Type="Number">0.69370370000000003</Data></Cell>
    <Cell><Data ss:Type="String">XM_001059716</Data></Cell>
    <Cell><Data ss:Type="String">Prss29</Data></Cell>
   </Row>
   <Row ss:AutoFitHeight="0">
    <Cell><Data ss:Type="String">A_64_P111619</Data></Cell>
    <Cell><Data ss:Type="Number">1</Data></Cell>
    <Cell ss:StyleID="s62"><Data ss:Type="Number">4.2799999999999998E-2</Data></Cell>
    <Cell><Data ss:Type="Number">0.31904367</Data></Cell>
    <Cell><Data ss:Type="String">XM_001065952</Data></Cell>
    <Cell ss:StyleID="s63"><Data ss:Type="DateTime">2018-03-06T00:00:00.000</Data></Cell>
   </Row>
   <Row ss:AutoFitHeight="0">
    <Cell><Data ss:Type="String">A_44_P992697</Data></Cell>
    <Cell><Data ss:Type="Number">1</Data></Cell>
    <Cell ss:StyleID="s62"><Data ss:Type="Number">4.2799999999999998E-2</Data></Cell>
    <Cell><Data ss:Type="Number">0.38331300000000001</Data></Cell>
    <Cell><Data ss:Type="String">NM_001107739</Data></Cell>
    <Cell><Data ss:Type="String">Dusp19</Data></Cell>
   </Row>
   <Row ss:AutoFitHeight="0">
    <Cell><Data ss:Type="String">A_64_P026509</Data></Cell>
    <Cell><Data ss:Type="Number">1</Data></Cell>
    <Cell ss:StyleID="s62"><Data ss:Type="Number">4.2799999999999998E-2</Data></Cell>
    <Cell><Data ss:Type="Number">-0.48663050000000002</Data></Cell>
    <Cell><Data ss:Type="String">NM_020656</Data></Cell>
    <Cell><Data ss:Type="String">Parva</Data></Cell>
   </Row>
   <Row ss:AutoFitHeight="0">
    <Cell><Data ss:Type="String">A_44_P999507</Data></Cell>
    <Cell><Data ss:Type="Number">1</Data></Cell>
    <Cell ss:StyleID="s62"><Data ss:Type="Number">4.2799999999999998E-2</Data></Cell>
    <Cell><Data ss:Type="Number">-0.69695799999999997</Data></Cell>
    <Cell><Data ss:Type="String">NM_001100499</Data></Cell>
    <Cell><Data ss:Type="String">Pkp2</Data></Cell>
   </Row>
   <Row ss:AutoFitHeight="0">
    <Cell><Data ss:Type="String">A_64_P058227</Data></Cell>
    <Cell><Data ss:Type="Number">1</Data></Cell>
    <Cell ss:StyleID="s62"><Data ss:Type="Number">4.2799999999999998E-2</Data></Cell>
    <Cell><Data ss:Type="Number">0.57382922999999997</Data></Cell>
    <Cell><Data ss:Type="String">NM_001017382</Data></Cell>
    <Cell><Data ss:Type="String">Frs3</Data></Cell>
   </Row>
   <Row ss:AutoFitHeight="0">
    <Cell><Data ss:Type="String">A_64_P094252</Data></Cell>
    <Cell><Data ss:Type="Number">1</Data></Cell>
    <Cell ss:StyleID="s62"><Data ss:Type="Number">4.2900000000000001E-2</Data></Cell>
    <Cell><Data ss:Type="Number">0.76474149999999996</Data></Cell>
    <Cell><Data ss:Type="String">XM_001081766</Data></Cell>
    <Cell><Data ss:Type="String">LOC688293</Data></Cell>
   </Row>
   <Row ss:AutoFitHeight="0">
    <Cell><Data ss:Type="String">A_44_P299362</Data></Cell>
    <Cell><Data ss:Type="Number">1</Data></Cell>
    <Cell ss:StyleID="s62"><Data ss:Type="Number">4.2999999999999997E-2</Data></Cell>
    <Cell><Data ss:Type="Number">-0.96714453</Data></Cell>
    <Cell><Data ss:Type="String">NM_001000193</Data></Cell>
    <Cell><Data ss:Type="String">Olr206</Data></Cell>
   </Row>
   <Row ss:AutoFitHeight="0">
    <Cell><Data ss:Type="String">A_42_P538400</Data></Cell>
    <Cell><Data ss:Type="Number">1</Data></Cell>
    <Cell ss:StyleID="s62"><Data ss:Type="Number">4.3200000000000002E-2</Data></Cell>
    <Cell><Data ss:Type="Number">0.36982567</Data></Cell>
    <Cell><Data ss:Type="String">NM_012731</Data></Cell>
    <Cell><Data ss:Type="String">Ntrk2</Data></Cell>
   </Row>
   <Row ss:AutoFitHeight="0">
    <Cell><Data ss:Type="String">A_44_P550559</Data></Cell>
    <Cell><Data ss:Type="Number">1</Data></Cell>
    <Cell ss:StyleID="s62"><Data ss:Type="Number">4.3299999999999998E-2</Data></Cell>
    <Cell><Data ss:Type="Number">0.98875122999999998</Data></Cell>
    <Cell><Data ss:Type="String">NM_001025112</Data></Cell>
    <Cell><Data ss:Type="String">Wbscr17</Data></Cell>
   </Row>
   <Row ss:AutoFitHeight="0">
    <Cell><Data ss:Type="String">A_43_P15719</Data></Cell>
    <Cell><Data ss:Type="Number">1</Data></Cell>
    <Cell ss:StyleID="s62"><Data ss:Type="Number">4.3299999999999998E-2</Data></Cell>
    <Cell><Data ss:Type="Number">-0.44131533000000001</Data></Cell>
    <Cell><Data ss:Type="String">NM_001012197</Data></Cell>
    <Cell><Data ss:Type="String">Hsp90b1</Data></Cell>
   </Row>
   <Row ss:AutoFitHeight="0">
    <Cell><Data ss:Type="String">A_64_P137630</Data></Cell>
    <Cell><Data ss:Type="Number">1</Data></Cell>
    <Cell ss:StyleID="s62"><Data ss:Type="Number">4.3299999999999998E-2</Data></Cell>
    <Cell><Data ss:Type="Number">0.78544340000000001</Data></Cell>
    <Cell><Data ss:Type="String">NM_175592</Data></Cell>
    <Cell><Data ss:Type="String">Cacna2d2</Data></Cell>
   </Row>
   <Row ss:AutoFitHeight="0">
    <Cell><Data ss:Type="String">A_64_P069522</Data></Cell>
    <Cell><Data ss:Type="Number">1</Data></Cell>
    <Cell ss:StyleID="s62"><Data ss:Type="Number">4.3499999999999997E-2</Data></Cell>
    <Cell><Data ss:Type="Number">0.64943249999999997</Data></Cell>
    <Cell><Data ss:Type="String">NM_001109168</Data></Cell>
    <Cell><Data ss:Type="String">Calhm1</Data></Cell>
   </Row>
   <Row ss:AutoFitHeight="0">
    <Cell><Data ss:Type="String">A_42_P597215</Data></Cell>
    <Cell><Data ss:Type="Number">1</Data></Cell>
    <Cell ss:StyleID="s62"><Data ss:Type="Number">4.36E-2</Data></Cell>
    <Cell><Data ss:Type="Number">0.43882866999999998</Data></Cell>
    <Cell><Data ss:Type="String">NM_001162411</Data></Cell>
    <Cell><Data ss:Type="String">Epha4</Data></Cell>
   </Row>
   <Row ss:AutoFitHeight="0">
    <Cell><Data ss:Type="String">A_64_P037716</Data></Cell>
    <Cell><Data ss:Type="Number">1</Data></Cell>
    <Cell ss:StyleID="s62"><Data ss:Type="Number">4.3700000000000003E-2</Data></Cell>
    <Cell><Data ss:Type="Number">-1.0540840300000001</Data></Cell>
    <Cell><Data ss:Type="String">NM_001109222</Data></Cell>
    <Cell><Data ss:Type="String">Ppp1r3a</Data></Cell>
   </Row>
   <Row ss:AutoFitHeight="0">
    <Cell><Data ss:Type="String">A_44_P324707</Data></Cell>
    <Cell><Data ss:Type="Number">1</Data></Cell>
    <Cell ss:StyleID="s62"><Data ss:Type="Number">4.3700000000000003E-2</Data></Cell>
    <Cell><Data ss:Type="Number">-0.63076617000000001</Data></Cell>
    <Cell><Data ss:Type="String">NM_012645</Data></Cell>
    <Cell><Data ss:Type="String">RT1-EC2</Data></Cell>
   </Row>
   <Row ss:AutoFitHeight="0">
    <Cell><Data ss:Type="String">A_44_P218186</Data></Cell>
    <Cell><Data ss:Type="Number">1</Data></Cell>
    <Cell ss:StyleID="s62"><Data ss:Type="Number">4.3799999999999999E-2</Data></Cell>
    <Cell><Data ss:Type="Number">0.39796387</Data></Cell>
    <Cell><Data ss:Type="String">NM_001108175</Data></Cell>
    <Cell><Data ss:Type="String">Tbc1d2b</Data></Cell>
   </Row>
   <Row ss:AutoFitHeight="0">
    <Cell><Data ss:Type="String">A_44_P445090</Data></Cell>
    <Cell><Data ss:Type="Number">1</Data></Cell>
    <Cell ss:StyleID="s62"><Data ss:Type="Number">4.3799999999999999E-2</Data></Cell>
    <Cell><Data ss:Type="Number">0.33631533000000002</Data></Cell>
    <Cell><Data ss:Type="String">NM_199118</Data></Cell>
    <Cell><Data ss:Type="String">Gaa</Data></Cell>
   </Row>
   <Row ss:AutoFitHeight="0">
    <Cell><Data ss:Type="String">A_42_P506685</Data></Cell>
    <Cell><Data ss:Type="Number">1</Data></Cell>
    <Cell ss:StyleID="s62"><Data ss:Type="Number">4.3799999999999999E-2</Data></Cell>
    <Cell><Data ss:Type="Number">-0.69268960000000002</Data></Cell>
    <Cell><Data ss:Type="String">NM_145717</Data></Cell>
    <Cell><Data ss:Type="String">Fxyd2</Data></Cell>
   </Row>
   <Row ss:AutoFitHeight="0">
    <Cell><Data ss:Type="String">A_64_P037200</Data></Cell>
    <Cell><Data ss:Type="Number">1</Data></Cell>
    <Cell ss:StyleID="s62"><Data ss:Type="Number">4.3900000000000002E-2</Data></Cell>
    <Cell><Data ss:Type="Number">0.81891016999999999</Data></Cell>
    <Cell><Data ss:Type="String">NM_001008936</Data></Cell>
    <Cell><Data ss:Type="String">Vom1r24</Data></Cell>
   </Row>
   <Row ss:AutoFitHeight="0">
    <Cell><Data ss:Type="String">A_64_P003291</Data></Cell>
    <Cell><Data ss:Type="Number">1</Data></Cell>
    <Cell ss:StyleID="s62"><Data ss:Type="Number">4.3900000000000002E-2</Data></Cell>
    <Cell><Data ss:Type="Number">0.32807433000000003</Data></Cell>
   </Row>
   <Row ss:AutoFitHeight="0">
    <Cell><Data ss:Type="String">A_44_P299887</Data></Cell>
    <Cell><Data ss:Type="Number">1</Data></Cell>
    <Cell ss:StyleID="s62"><Data ss:Type="Number">4.3999999999999997E-2</Data></Cell>
    <Cell><Data ss:Type="Number">-0.55216122999999995</Data></Cell>
    <Cell><Data ss:Type="String">NM_001106572</Data></Cell>
    <Cell><Data ss:Type="String">Olfml2a</Data></Cell>
   </Row>
   <Row ss:AutoFitHeight="0">
    <Cell><Data ss:Type="String">A_64_P007508</Data></Cell>
    <Cell><Data ss:Type="Number">1</Data></Cell>
    <Cell ss:StyleID="s62"><Data ss:Type="Number">4.3999999999999997E-2</Data></Cell>
    <Cell><Data ss:Type="Number">0.52951126999999998</Data></Cell>
    <Cell><Data ss:Type="String">NM_017104</Data></Cell>
    <Cell><Data ss:Type="String">Csf3</Data></Cell>
   </Row>
   <Row ss:AutoFitHeight="0">
    <Cell><Data ss:Type="String">A_64_P093832</Data></Cell>
    <Cell><Data ss:Type="Number">1</Data></Cell>
    <Cell ss:StyleID="s62"><Data ss:Type="Number">4.3999999999999997E-2</Data></Cell>
    <Cell><Data ss:Type="Number">0.32875432999999998</Data></Cell>
    <Cell><Data ss:Type="String">NM_001107523</Data></Cell>
    <Cell><Data ss:Type="String">Chd2</Data></Cell>
   </Row>
   <Row ss:AutoFitHeight="0">
    <Cell><Data ss:Type="String">A_44_P714262</Data></Cell>
    <Cell><Data ss:Type="Number">1</Data></Cell>
    <Cell ss:StyleID="s62"><Data ss:Type="Number">4.3999999999999997E-2</Data></Cell>
    <Cell><Data ss:Type="Number">-1.0449349299999999</Data></Cell>
    <Cell><Data ss:Type="String">XM_001065164</Data></Cell>
    <Cell><Data ss:Type="String">LOC685763</Data></Cell>
   </Row>
   <Row ss:AutoFitHeight="0">
    <Cell><Data ss:Type="String">A_64_P032450</Data></Cell>
    <Cell><Data ss:Type="Number">1</Data></Cell>
    <Cell ss:StyleID="s62"><Data ss:Type="Number">4.4200000000000003E-2</Data></Cell>
    <Cell><Data ss:Type="Number">1.1210072</Data></Cell>
    <Cell><Data ss:Type="String">NM_172330</Data></Cell>
    <Cell><Data ss:Type="String">Zp4</Data></Cell>
   </Row>
   <Row ss:AutoFitHeight="0">
    <Cell><Data ss:Type="String">A_44_P473314</Data></Cell>
    <Cell><Data ss:Type="Number">1</Data></Cell>
    <Cell ss:StyleID="s62"><Data ss:Type="Number">4.4299999999999999E-2</Data></Cell>
    <Cell><Data ss:Type="Number">-0.73205070000000005</Data></Cell>
    <Cell><Data ss:Type="String">NM_001013997</Data></Cell>
    <Cell><Data ss:Type="String">RGD1309522</Data></Cell>
   </Row>
   <Row ss:AutoFitHeight="0">
    <Cell><Data ss:Type="String">A_44_P996073</Data></Cell>
    <Cell><Data ss:Type="Number">1</Data></Cell>
    <Cell ss:StyleID="s62"><Data ss:Type="Number">4.4299999999999999E-2</Data></Cell>
    <Cell><Data ss:Type="Number">-0.68159382999999996</Data></Cell>
    <Cell><Data ss:Type="String">NM_024156</Data></Cell>
    <Cell><Data ss:Type="String">Anxa6</Data></Cell>
   </Row>
   <Row ss:AutoFitHeight="0">
    <Cell><Data ss:Type="String">A_64_P076795</Data></Cell>
    <Cell><Data ss:Type="Number">1</Data></Cell>
    <Cell ss:StyleID="s62"><Data ss:Type="Number">4.4400000000000002E-2</Data></Cell>
    <Cell><Data ss:Type="Number">-1.1099733700000001</Data></Cell>
   </Row>
   <Row ss:AutoFitHeight="0">
    <Cell><Data ss:Type="String">A_64_P046373</Data></Cell>
    <Cell><Data ss:Type="Number">1</Data></Cell>
    <Cell ss:StyleID="s62"><Data ss:Type="Number">4.4499999999999998E-2</Data></Cell>
    <Cell><Data ss:Type="Number">0.38355266999999998</Data></Cell>
    <Cell><Data ss:Type="String">NM_001105857</Data></Cell>
    <Cell><Data ss:Type="String">Pycr1</Data></Cell>
   </Row>
   <Row ss:AutoFitHeight="0">
    <Cell><Data ss:Type="String">A_44_P698124</Data></Cell>
    <Cell><Data ss:Type="Number">1</Data></Cell>
    <Cell ss:StyleID="s62"><Data ss:Type="Number">4.4699999999999997E-2</Data></Cell>
    <Cell><Data ss:Type="Number">0.77988550000000001</Data></Cell>
    <Cell><Data ss:Type="String">NM_001044277</Data></Cell>
    <Cell><Data ss:Type="String">MGC94891</Data></Cell>
   </Row>
   <Row ss:AutoFitHeight="0">
    <Cell><Data ss:Type="String">A_44_P200042</Data></Cell>
    <Cell><Data ss:Type="Number">1</Data></Cell>
    <Cell ss:StyleID="s62"><Data ss:Type="Number">4.4699999999999997E-2</Data></Cell>
    <Cell><Data ss:Type="Number">-0.92019103000000002</Data></Cell>
    <Cell><Data ss:Type="String">NM_053530</Data></Cell>
    <Cell><Data ss:Type="String">Twist1</Data></Cell>
   </Row>
   <Row ss:AutoFitHeight="0">
    <Cell><Data ss:Type="String">A_44_P386579</Data></Cell>
    <Cell><Data ss:Type="Number">1</Data></Cell>
    <Cell ss:StyleID="s62"><Data ss:Type="Number">4.4699999999999997E-2</Data></Cell>
    <Cell><Data ss:Type="Number">0.57595023000000001</Data></Cell>
    <Cell><Data ss:Type="String">U61261</Data></Cell>
   </Row>
   <Row ss:AutoFitHeight="0">
    <Cell><Data ss:Type="String">A_44_P461154</Data></Cell>
    <Cell><Data ss:Type="Number">1</Data></Cell>
    <Cell ss:StyleID="s62"><Data ss:Type="Number">4.48E-2</Data></Cell>
    <Cell><Data ss:Type="Number">-0.79130599999999995</Data></Cell>
    <Cell><Data ss:Type="String">NM_053819</Data></Cell>
    <Cell><Data ss:Type="String">Timp1</Data></Cell>
   </Row>
   <Row ss:AutoFitHeight="0">
    <Cell><Data ss:Type="String">A_64_P023581</Data></Cell>
    <Cell><Data ss:Type="Number">1</Data></Cell>
    <Cell ss:StyleID="s62"><Data ss:Type="Number">4.48E-2</Data></Cell>
    <Cell><Data ss:Type="Number">-0.94744969999999995</Data></Cell>
   </Row>
   <Row ss:AutoFitHeight="0">
    <Cell><Data ss:Type="String">A_44_P667109</Data></Cell>
    <Cell><Data ss:Type="Number">1</Data></Cell>
    <Cell ss:StyleID="s62"><Data ss:Type="Number">4.48E-2</Data></Cell>
    <Cell><Data ss:Type="Number">-1.0147108300000001</Data></Cell>
    <Cell><Data ss:Type="String">XR_085608</Data></Cell>
   </Row>
   <Row ss:AutoFitHeight="0">
    <Cell><Data ss:Type="String">A_44_P540785</Data></Cell>
    <Cell><Data ss:Type="Number">1</Data></Cell>
    <Cell ss:StyleID="s62"><Data ss:Type="Number">4.4900000000000002E-2</Data></Cell>
    <Cell><Data ss:Type="Number">0.86084117000000004</Data></Cell>
    <Cell><Data ss:Type="String">NM_001000248</Data></Cell>
    <Cell><Data ss:Type="String">Olr326</Data></Cell>
   </Row>
   <Row ss:AutoFitHeight="0">
    <Cell><Data ss:Type="String">A_64_P116028</Data></Cell>
    <Cell><Data ss:Type="Number">1</Data></Cell>
    <Cell ss:StyleID="s62"><Data ss:Type="Number">4.4900000000000002E-2</Data></Cell>
    <Cell><Data ss:Type="Number">0.63377380000000005</Data></Cell>
    <Cell><Data ss:Type="String">NM_001107314</Data></Cell>
    <Cell><Data ss:Type="String">RGD1304810</Data></Cell>
   </Row>
   <Row ss:AutoFitHeight="0">
    <Cell><Data ss:Type="String">A_64_P073633</Data></Cell>
    <Cell><Data ss:Type="Number">1</Data></Cell>
    <Cell ss:StyleID="s62"><Data ss:Type="Number">4.4900000000000002E-2</Data></Cell>
    <Cell><Data ss:Type="Number">-0.67040557000000001</Data></Cell>
    <Cell><Data ss:Type="String">NM_001012360</Data></Cell>
    <Cell><Data ss:Type="String">fut10</Data></Cell>
   </Row>
   <Row ss:AutoFitHeight="0">
    <Cell><Data ss:Type="String">A_44_P431109</Data></Cell>
    <Cell><Data ss:Type="Number">1</Data></Cell>
    <Cell ss:StyleID="s62"><Data ss:Type="Number">4.4900000000000002E-2</Data></Cell>
    <Cell><Data ss:Type="Number">0.53092132999999997</Data></Cell>
    <Cell><Data ss:Type="String">NM_012969</Data></Cell>
    <Cell><Data ss:Type="String">Irs1</Data></Cell>
   </Row>
   <Row ss:AutoFitHeight="0">
    <Cell><Data ss:Type="String">A_64_P061662</Data></Cell>
    <Cell><Data ss:Type="Number">1</Data></Cell>
    <Cell ss:StyleID="s62"><Data ss:Type="Number">4.5100000000000001E-2</Data></Cell>
    <Cell><Data ss:Type="Number">0.93779590000000002</Data></Cell>
    <Cell><Data ss:Type="String">NM_172030</Data></Cell>
    <Cell><Data ss:Type="String">Entpd2</Data></Cell>
   </Row>
   <Row ss:AutoFitHeight="0">
    <Cell><Data ss:Type="String">A_64_P066501</Data></Cell>
    <Cell><Data ss:Type="Number">1</Data></Cell>
    <Cell ss:StyleID="s62"><Data ss:Type="Number">4.5199999999999997E-2</Data></Cell>
    <Cell><Data ss:Type="Number">0.53706153000000001</Data></Cell>
    <Cell><Data ss:Type="String">NM_001135918</Data></Cell>
    <Cell><Data ss:Type="String">Gng13</Data></Cell>
   </Row>
   <Row ss:AutoFitHeight="0">
    <Cell><Data ss:Type="String">A_64_P041802</Data></Cell>
    <Cell><Data ss:Type="Number">1</Data></Cell>
    <Cell ss:StyleID="s62"><Data ss:Type="Number">4.5199999999999997E-2</Data></Cell>
    <Cell><Data ss:Type="Number">0.34044000000000002</Data></Cell>
    <Cell><Data ss:Type="String">NM_001107996</Data></Cell>
    <Cell><Data ss:Type="String">Klhl21</Data></Cell>
   </Row>
   <Row ss:AutoFitHeight="0">
    <Cell><Data ss:Type="String">A_43_P12059</Data></Cell>
    <Cell><Data ss:Type="Number">1</Data></Cell>
    <Cell ss:StyleID="s62"><Data ss:Type="Number">4.5199999999999997E-2</Data></Cell>
    <Cell><Data ss:Type="Number">1.04717547</Data></Cell>
    <Cell><Data ss:Type="String">NM_020082</Data></Cell>
    <Cell><Data ss:Type="String">Rnase4</Data></Cell>
   </Row>
   <Row ss:AutoFitHeight="0">
    <Cell><Data ss:Type="String">A_64_P024910</Data></Cell>
    <Cell><Data ss:Type="Number">1</Data></Cell>
    <Cell ss:StyleID="s62"><Data ss:Type="Number">4.53E-2</Data></Cell>
    <Cell><Data ss:Type="Number">-0.44248080000000001</Data></Cell>
    <Cell><Data ss:Type="String">NM_001109553</Data></Cell>
    <Cell><Data ss:Type="String">Crygs</Data></Cell>
   </Row>
   <Row ss:AutoFitHeight="0">
    <Cell><Data ss:Type="String">A_64_P026374</Data></Cell>
    <Cell><Data ss:Type="Number">1</Data></Cell>
    <Cell ss:StyleID="s62"><Data ss:Type="Number">4.5499999999999999E-2</Data></Cell>
    <Cell><Data ss:Type="Number">-1.0438305000000001</Data></Cell>
    <Cell><Data ss:Type="String">NM_001100822</Data></Cell>
    <Cell><Data ss:Type="String">Flt3</Data></Cell>
   </Row>
   <Row ss:AutoFitHeight="0">
    <Cell><Data ss:Type="String">A_44_P539359</Data></Cell>
    <Cell><Data ss:Type="Number">1</Data></Cell>
    <Cell ss:StyleID="s62"><Data ss:Type="Number">4.5499999999999999E-2</Data></Cell>
    <Cell><Data ss:Type="Number">-1.83615503</Data></Cell>
    <Cell><Data ss:Type="String">NM_001079888</Data></Cell>
    <Cell><Data ss:Type="String">Mmp28</Data></Cell>
   </Row>
   <Row ss:AutoFitHeight="0">
    <Cell><Data ss:Type="String">A_64_P144933</Data></Cell>
    <Cell><Data ss:Type="Number">1</Data></Cell>
    <Cell ss:StyleID="s62"><Data ss:Type="Number">4.5499999999999999E-2</Data></Cell>
    <Cell><Data ss:Type="Number">-0.83123217000000005</Data></Cell>
    <Cell><Data ss:Type="String">NM_001106383</Data></Cell>
    <Cell><Data ss:Type="String">Slc5a4a</Data></Cell>
   </Row>
   <Row ss:AutoFitHeight="0">
    <Cell><Data ss:Type="String">A_64_P123430</Data></Cell>
    <Cell><Data ss:Type="Number">1</Data></Cell>
    <Cell ss:StyleID="s62"><Data ss:Type="Number">4.58E-2</Data></Cell>
    <Cell><Data ss:Type="Number">0.79751793000000004</Data></Cell>
    <Cell><Data ss:Type="String">NM_057151</Data></Cell>
    <Cell><Data ss:Type="String">Ccl17</Data></Cell>
   </Row>
   <Row ss:AutoFitHeight="0">
    <Cell><Data ss:Type="String">A_64_P075749</Data></Cell>
    <Cell><Data ss:Type="Number">1</Data></Cell>
    <Cell ss:StyleID="s62"><Data ss:Type="Number">4.5900000000000003E-2</Data></Cell>
    <Cell><Data ss:Type="Number">-0.80035917000000001</Data></Cell>
    <Cell><Data ss:Type="String">NM_001106698</Data></Cell>
    <Cell><Data ss:Type="String">H6pd</Data></Cell>
   </Row>
   <Row ss:AutoFitHeight="0">
    <Cell><Data ss:Type="String">A_44_P959355</Data></Cell>
    <Cell><Data ss:Type="Number">1</Data></Cell>
    <Cell ss:StyleID="s62"><Data ss:Type="Number">4.5900000000000003E-2</Data></Cell>
    <Cell><Data ss:Type="Number">-0.5396455</Data></Cell>
    <Cell><Data ss:Type="String">XR_086660</Data></Cell>
    <Cell><Data ss:Type="String">LOC361963</Data></Cell>
   </Row>
   <Row ss:AutoFitHeight="0">
    <Cell><Data ss:Type="String">A_64_P133114</Data></Cell>
    <Cell><Data ss:Type="Number">1</Data></Cell>
    <Cell ss:StyleID="s62"><Data ss:Type="Number">4.5999999999999999E-2</Data></Cell>
    <Cell><Data ss:Type="Number">-1.7847458700000001</Data></Cell>
   </Row>
   <Row ss:AutoFitHeight="0">
    <Cell><Data ss:Type="String">A_64_P005043</Data></Cell>
    <Cell><Data ss:Type="Number">1</Data></Cell>
    <Cell ss:StyleID="s62"><Data ss:Type="Number">4.6100000000000002E-2</Data></Cell>
    <Cell><Data ss:Type="Number">-0.30730950000000001</Data></Cell>
    <Cell><Data ss:Type="String">NM_001009271</Data></Cell>
    <Cell><Data ss:Type="String">Nt5dc2</Data></Cell>
   </Row>
   <Row ss:AutoFitHeight="0">
    <Cell><Data ss:Type="String">A_44_P242614</Data></Cell>
    <Cell><Data ss:Type="Number">1</Data></Cell>
    <Cell ss:StyleID="s62"><Data ss:Type="Number">4.6100000000000002E-2</Data></Cell>
    <Cell><Data ss:Type="Number">0.46535267000000002</Data></Cell>
    <Cell><Data ss:Type="String">NM_001108628</Data></Cell>
    <Cell><Data ss:Type="String">Znrf2</Data></Cell>
   </Row>
   <Row ss:AutoFitHeight="0">
    <Cell><Data ss:Type="String">A_43_P12346</Data></Cell>
    <Cell><Data ss:Type="Number">1</Data></Cell>
    <Cell ss:StyleID="s62"><Data ss:Type="Number">4.6199999999999998E-2</Data></Cell>
    <Cell><Data ss:Type="Number">1.2251135</Data></Cell>
    <Cell><Data ss:Type="String">NM_022943</Data></Cell>
    <Cell><Data ss:Type="String">Mertk</Data></Cell>
   </Row>
   <Row ss:AutoFitHeight="0">
    <Cell><Data ss:Type="String">A_64_P037843</Data></Cell>
    <Cell><Data ss:Type="Number">1</Data></Cell>
    <Cell ss:StyleID="s62"><Data ss:Type="Number">4.6300000000000001E-2</Data></Cell>
    <Cell><Data ss:Type="Number">0.50471933000000002</Data></Cell>
    <Cell><Data ss:Type="String">NM_013149</Data></Cell>
    <Cell><Data ss:Type="String">Ahr</Data></Cell>
   </Row>
   <Row ss:AutoFitHeight="0">
    <Cell><Data ss:Type="String">A_64_P061988</Data></Cell>
    <Cell><Data ss:Type="Number">1</Data></Cell>
    <Cell ss:StyleID="s62"><Data ss:Type="Number">4.6399999999999997E-2</Data></Cell>
    <Cell><Data ss:Type="Number">-1.1857249700000001</Data></Cell>
   </Row>
   <Row ss:AutoFitHeight="0">
    <Cell><Data ss:Type="String">A_64_P051312</Data></Cell>
    <Cell><Data ss:Type="Number">1</Data></Cell>
    <Cell ss:StyleID="s62"><Data ss:Type="Number">4.6399999999999997E-2</Data></Cell>
    <Cell><Data ss:Type="Number">1.36683837</Data></Cell>
    <Cell><Data ss:Type="String">NM_053470</Data></Cell>
    <Cell><Data ss:Type="String">Runx2</Data></Cell>
   </Row>
   <Row ss:AutoFitHeight="0">
    <Cell><Data ss:Type="String">A_64_P028718</Data></Cell>
    <Cell><Data ss:Type="Number">1</Data></Cell>
    <Cell ss:StyleID="s62"><Data ss:Type="Number">4.6399999999999997E-2</Data></Cell>
    <Cell><Data ss:Type="Number">-0.33476266999999998</Data></Cell>
    <Cell><Data ss:Type="String">XM_001078534</Data></Cell>
    <Cell><Data ss:Type="String">Zwilch</Data></Cell>
   </Row>
   <Row ss:AutoFitHeight="0">
    <Cell><Data ss:Type="String">A_43_P11962</Data></Cell>
    <Cell><Data ss:Type="Number">1</Data></Cell>
    <Cell ss:StyleID="s62"><Data ss:Type="Number">4.65E-2</Data></Cell>
    <Cell><Data ss:Type="Number">-1.1928125999999999</Data></Cell>
    <Cell><Data ss:Type="String">NM_019173</Data></Cell>
    <Cell><Data ss:Type="String">Galr3</Data></Cell>
   </Row>
   <Row ss:AutoFitHeight="0">
    <Cell><Data ss:Type="String">A_44_P256457</Data></Cell>
    <Cell><Data ss:Type="Number">1</Data></Cell>
    <Cell ss:StyleID="s62"><Data ss:Type="Number">4.65E-2</Data></Cell>
    <Cell><Data ss:Type="Number">0.56193806999999996</Data></Cell>
    <Cell><Data ss:Type="String">NM_001008862</Data></Cell>
    <Cell><Data ss:Type="String">Pan2</Data></Cell>
   </Row>
   <Row ss:AutoFitHeight="0">
    <Cell><Data ss:Type="String">A_64_P085650</Data></Cell>
    <Cell><Data ss:Type="Number">1</Data></Cell>
    <Cell ss:StyleID="s62"><Data ss:Type="Number">4.6600000000000003E-2</Data></Cell>
    <Cell><Data ss:Type="Number">2.0945681999999999</Data></Cell>
    <Cell><Data ss:Type="String">NM_001108193</Data></Cell>
    <Cell><Data ss:Type="String">Slc22a14</Data></Cell>
   </Row>
   <Row ss:AutoFitHeight="0">
    <Cell><Data ss:Type="String">A_44_P264901</Data></Cell>
    <Cell><Data ss:Type="Number">1</Data></Cell>
    <Cell ss:StyleID="s62"><Data ss:Type="Number">4.6600000000000003E-2</Data></Cell>
    <Cell><Data ss:Type="Number">0.34076606999999998</Data></Cell>
    <Cell><Data ss:Type="String">NM_001108355</Data></Cell>
    <Cell><Data ss:Type="String">Cnot6l</Data></Cell>
   </Row>
   <Row ss:AutoFitHeight="0">
    <Cell><Data ss:Type="String">A_44_P307625</Data></Cell>
    <Cell><Data ss:Type="Number">1</Data></Cell>
    <Cell ss:StyleID="s62"><Data ss:Type="Number">4.6699999999999998E-2</Data></Cell>
    <Cell><Data ss:Type="Number">-0.87000679999999997</Data></Cell>
    <Cell><Data ss:Type="String">NM_013115</Data></Cell>
    <Cell><Data ss:Type="String">Ptgfr</Data></Cell>
   </Row>
   <Row ss:AutoFitHeight="0">
    <Cell><Data ss:Type="String">A_64_P040166</Data></Cell>
    <Cell><Data ss:Type="Number">1</Data></Cell>
    <Cell ss:StyleID="s62"><Data ss:Type="Number">4.6699999999999998E-2</Data></Cell>
    <Cell><Data ss:Type="Number">0.341144</Data></Cell>
    <Cell><Data ss:Type="String">NM_001011920</Data></Cell>
    <Cell><Data ss:Type="String">Sf4</Data></Cell>
   </Row>
   <Row ss:AutoFitHeight="0">
    <Cell><Data ss:Type="String">A_44_P317388</Data></Cell>
    <Cell><Data ss:Type="Number">1</Data></Cell>
    <Cell ss:StyleID="s62"><Data ss:Type="Number">4.6699999999999998E-2</Data></Cell>
    <Cell><Data ss:Type="Number">-0.52793833000000001</Data></Cell>
    <Cell><Data ss:Type="String">NM_023983</Data></Cell>
    <Cell><Data ss:Type="String">Mcam</Data></Cell>
   </Row>
   <Row ss:AutoFitHeight="0">
    <Cell><Data ss:Type="String">A_43_P11601</Data></Cell>
    <Cell><Data ss:Type="Number">1</Data></Cell>
    <Cell ss:StyleID="s62"><Data ss:Type="Number">4.6699999999999998E-2</Data></Cell>
    <Cell><Data ss:Type="Number">-0.44164882999999999</Data></Cell>
    <Cell><Data ss:Type="String">NM_012880</Data></Cell>
    <Cell><Data ss:Type="String">Sod3</Data></Cell>
   </Row>
   <Row ss:AutoFitHeight="0">
    <Cell><Data ss:Type="String">A_43_P20930</Data></Cell>
    <Cell><Data ss:Type="Number">1</Data></Cell>
    <Cell ss:StyleID="s62"><Data ss:Type="Number">4.6699999999999998E-2</Data></Cell>
    <Cell><Data ss:Type="Number">0.33602632999999998</Data></Cell>
    <Cell><Data ss:Type="String">NM_001012108</Data></Cell>
    <Cell><Data ss:Type="String">Thumpd2</Data></Cell>
   </Row>
   <Row ss:AutoFitHeight="0">
    <Cell><Data ss:Type="String">A_64_P086714</Data></Cell>
    <Cell><Data ss:Type="Number">1</Data></Cell>
    <Cell ss:StyleID="s62"><Data ss:Type="Number">4.6699999999999998E-2</Data></Cell>
    <Cell><Data ss:Type="Number">0.67783466999999997</Data></Cell>
    <Cell><Data ss:Type="String">XM_002727570</Data></Cell>
    <Cell><Data ss:Type="String">RGD1560891</Data></Cell>
   </Row>
   <Row ss:AutoFitHeight="0">
    <Cell><Data ss:Type="String">A_64_P068561</Data></Cell>
    <Cell><Data ss:Type="Number">1</Data></Cell>
    <Cell ss:StyleID="s62"><Data ss:Type="Number">4.6800000000000001E-2</Data></Cell>
    <Cell><Data ss:Type="Number">0.55330323000000003</Data></Cell>
    <Cell><Data ss:Type="String">XM_002726432</Data></Cell>
    <Cell><Data ss:Type="String">Parp11</Data></Cell>
   </Row>
   <Row ss:AutoFitHeight="0">
    <Cell><Data ss:Type="String">A_64_P141245</Data></Cell>
    <Cell><Data ss:Type="Number">1</Data></Cell>
    <Cell ss:StyleID="s62"><Data ss:Type="Number">4.6800000000000001E-2</Data></Cell>
    <Cell><Data ss:Type="Number">0.52717733</Data></Cell>
    <Cell><Data ss:Type="String">NM_001105920</Data></Cell>
    <Cell><Data ss:Type="String">Alkbh4</Data></Cell>
   </Row>
   <Row ss:AutoFitHeight="0">
    <Cell><Data ss:Type="String">A_64_P126559</Data></Cell>
    <Cell><Data ss:Type="Number">1</Data></Cell>
    <Cell ss:StyleID="s62"><Data ss:Type="Number">4.7E-2</Data></Cell>
    <Cell><Data ss:Type="Number">-0.59361867000000001</Data></Cell>
    <Cell><Data ss:Type="String">XM_001067408</Data></Cell>
    <Cell><Data ss:Type="String">Gng12</Data></Cell>
   </Row>
   <Row ss:AutoFitHeight="0">
    <Cell><Data ss:Type="String">A_64_P157611</Data></Cell>
    <Cell><Data ss:Type="Number">1</Data></Cell>
    <Cell ss:StyleID="s62"><Data ss:Type="Number">4.7E-2</Data></Cell>
    <Cell><Data ss:Type="Number">0.72623333000000001</Data></Cell>
    <Cell><Data ss:Type="String">NM_001191113</Data></Cell>
    <Cell><Data ss:Type="String">Cpne6</Data></Cell>
   </Row>
   <Row ss:AutoFitHeight="0">
    <Cell><Data ss:Type="String">A_64_P035436</Data></Cell>
    <Cell><Data ss:Type="Number">1</Data></Cell>
    <Cell ss:StyleID="s62"><Data ss:Type="Number">4.7E-2</Data></Cell>
    <Cell><Data ss:Type="Number">1.2519264299999999</Data></Cell>
   </Row>
   <Row ss:AutoFitHeight="0">
    <Cell><Data ss:Type="String">A_64_P134333</Data></Cell>
    <Cell><Data ss:Type="Number">1</Data></Cell>
    <Cell ss:StyleID="s62"><Data ss:Type="Number">4.7E-2</Data></Cell>
    <Cell><Data ss:Type="Number">-1.16509383</Data></Cell>
   </Row>
   <Row ss:AutoFitHeight="0">
    <Cell><Data ss:Type="String">A_64_P042761</Data></Cell>
    <Cell><Data ss:Type="Number">1</Data></Cell>
    <Cell ss:StyleID="s62"><Data ss:Type="Number">4.7100000000000003E-2</Data></Cell>
    <Cell><Data ss:Type="Number">-0.34601933000000001</Data></Cell>
    <Cell><Data ss:Type="String">NM_001166303</Data></Cell>
    <Cell><Data ss:Type="String">Tcte4</Data></Cell>
   </Row>
   <Row ss:AutoFitHeight="0">
    <Cell><Data ss:Type="String">A_64_P048834</Data></Cell>
    <Cell><Data ss:Type="Number">1</Data></Cell>
    <Cell ss:StyleID="s62"><Data ss:Type="Number">4.7199999999999999E-2</Data></Cell>
    <Cell><Data ss:Type="Number">-1.4867721700000001</Data></Cell>
    <Cell><Data ss:Type="String">NM_001080939</Data></Cell>
    <Cell><Data ss:Type="String">Tas2r109</Data></Cell>
   </Row>
   <Row ss:AutoFitHeight="0">
    <Cell><Data ss:Type="String">A_44_P1054453</Data></Cell>
    <Cell><Data ss:Type="Number">1</Data></Cell>
    <Cell ss:StyleID="s62"><Data ss:Type="Number">4.7199999999999999E-2</Data></Cell>
    <Cell><Data ss:Type="Number">0.55342599999999997</Data></Cell>
    <Cell><Data ss:Type="String">NM_001134516</Data></Cell>
    <Cell><Data ss:Type="String">Uap1l1</Data></Cell>
   </Row>
   <Row ss:AutoFitHeight="0">
    <Cell><Data ss:Type="String">A_64_P124249</Data></Cell>
    <Cell><Data ss:Type="Number">1</Data></Cell>
    <Cell ss:StyleID="s62"><Data ss:Type="Number">4.7199999999999999E-2</Data></Cell>
    <Cell><Data ss:Type="Number">-0.84464766999999996</Data></Cell>
    <Cell><Data ss:Type="String">XM_001076906</Data></Cell>
    <Cell><Data ss:Type="String">LOC687057</Data></Cell>
   </Row>
   <Row ss:AutoFitHeight="0">
    <Cell><Data ss:Type="String">A_64_P036431</Data></Cell>
    <Cell><Data ss:Type="Number">1</Data></Cell>
    <Cell ss:StyleID="s62"><Data ss:Type="Number">4.7300000000000002E-2</Data></Cell>
    <Cell><Data ss:Type="Number">-1.2372761000000001</Data></Cell>
   </Row>
   <Row ss:AutoFitHeight="0">
    <Cell><Data ss:Type="String">A_64_P037666</Data></Cell>
    <Cell><Data ss:Type="Number">1</Data></Cell>
    <Cell ss:StyleID="s62"><Data ss:Type="Number">4.7300000000000002E-2</Data></Cell>
    <Cell><Data ss:Type="Number">0.32492850000000001</Data></Cell>
    <Cell><Data ss:Type="String">NM_207617</Data></Cell>
    <Cell><Data ss:Type="String">Iqsec3</Data></Cell>
   </Row>
   <Row ss:AutoFitHeight="0">
    <Cell><Data ss:Type="String">A_64_P138800</Data></Cell>
    <Cell><Data ss:Type="Number">1</Data></Cell>
    <Cell ss:StyleID="s62"><Data ss:Type="Number">4.7399999999999998E-2</Data></Cell>
    <Cell><Data ss:Type="Number">0.70101219999999997</Data></Cell>
    <Cell><Data ss:Type="String">NM_001128185</Data></Cell>
    <Cell><Data ss:Type="String">Myadml2</Data></Cell>
   </Row>
   <Row ss:AutoFitHeight="0">
    <Cell><Data ss:Type="String">A_64_P148406</Data></Cell>
    <Cell><Data ss:Type="Number">1</Data></Cell>
    <Cell ss:StyleID="s62"><Data ss:Type="Number">4.7399999999999998E-2</Data></Cell>
    <Cell><Data ss:Type="Number">1.1430605</Data></Cell>
   </Row>
   <Row ss:AutoFitHeight="0">
    <Cell><Data ss:Type="String">A_64_P366031</Data></Cell>
    <Cell><Data ss:Type="Number">1</Data></Cell>
    <Cell ss:StyleID="s62"><Data ss:Type="Number">4.7500000000000001E-2</Data></Cell>
    <Cell><Data ss:Type="Number">-1.17665233</Data></Cell>
    <Cell ss:Index="6"><Data ss:Type="String">LOC100360169</Data></Cell>
   </Row>
   <Row ss:AutoFitHeight="0">
    <Cell><Data ss:Type="String">A_64_P042975</Data></Cell>
    <Cell><Data ss:Type="Number">1</Data></Cell>
    <Cell ss:StyleID="s62"><Data ss:Type="Number">4.7500000000000001E-2</Data></Cell>
    <Cell><Data ss:Type="Number">-0.36512810000000001</Data></Cell>
    <Cell><Data ss:Type="String">XM_001060440</Data></Cell>
    <Cell><Data ss:Type="String">Tshz1</Data></Cell>
   </Row>
   <Row ss:AutoFitHeight="0">
    <Cell><Data ss:Type="String">A_42_P798776</Data></Cell>
    <Cell><Data ss:Type="Number">1</Data></Cell>
    <Cell ss:StyleID="s62"><Data ss:Type="Number">4.7600000000000003E-2</Data></Cell>
    <Cell><Data ss:Type="Number">0.38735766999999999</Data></Cell>
    <Cell><Data ss:Type="String">XM_002725203</Data></Cell>
    <Cell><Data ss:Type="String">LOC100364957</Data></Cell>
   </Row>
   <Row ss:AutoFitHeight="0">
    <Cell><Data ss:Type="String">A_44_P504235</Data></Cell>
    <Cell><Data ss:Type="Number">1</Data></Cell>
    <Cell ss:StyleID="s62"><Data ss:Type="Number">4.7699999999999999E-2</Data></Cell>
    <Cell><Data ss:Type="Number">-0.50817263000000001</Data></Cell>
    <Cell><Data ss:Type="String">XM_001055650</Data></Cell>
    <Cell><Data ss:Type="String">Arhgef4</Data></Cell>
   </Row>
   <Row ss:AutoFitHeight="0">
    <Cell><Data ss:Type="String">A_64_P130050</Data></Cell>
    <Cell><Data ss:Type="Number">1</Data></Cell>
    <Cell ss:StyleID="s62"><Data ss:Type="Number">4.7699999999999999E-2</Data></Cell>
    <Cell><Data ss:Type="Number">1.0336202000000001</Data></Cell>
    <Cell><Data ss:Type="String">NM_022696</Data></Cell>
    <Cell><Data ss:Type="String">Hand2</Data></Cell>
   </Row>
   <Row ss:AutoFitHeight="0">
    <Cell><Data ss:Type="String">A_64_P042514</Data></Cell>
    <Cell><Data ss:Type="Number">1</Data></Cell>
    <Cell ss:StyleID="s62"><Data ss:Type="Number">4.7899999999999998E-2</Data></Cell>
    <Cell><Data ss:Type="Number">0.83570880000000003</Data></Cell>
    <Cell><Data ss:Type="String">NM_181373</Data></Cell>
    <Cell><Data ss:Type="String">Grik3</Data></Cell>
   </Row>
   <Row ss:AutoFitHeight="0">
    <Cell><Data ss:Type="String">A_64_P059017</Data></Cell>
    <Cell><Data ss:Type="Number">1</Data></Cell>
    <Cell ss:StyleID="s62"><Data ss:Type="Number">4.8000000000000001E-2</Data></Cell>
    <Cell><Data ss:Type="Number">0.45612127000000002</Data></Cell>
    <Cell><Data ss:Type="String">XM_001054883</Data></Cell>
    <Cell><Data ss:Type="String">LOC679899</Data></Cell>
   </Row>
   <Row ss:AutoFitHeight="0">
    <Cell><Data ss:Type="String">A_64_P117901</Data></Cell>
    <Cell><Data ss:Type="Number">1</Data></Cell>
    <Cell ss:StyleID="s62"><Data ss:Type="Number">4.8000000000000001E-2</Data></Cell>
    <Cell><Data ss:Type="Number">0.63126066999999997</Data></Cell>
    <Cell><Data ss:Type="String">NM_144755</Data></Cell>
    <Cell><Data ss:Type="String">Trib3</Data></Cell>
   </Row>
   <Row ss:AutoFitHeight="0">
    <Cell><Data ss:Type="String">ERCC-00083_214</Data></Cell>
    <Cell><Data ss:Type="Number">1</Data></Cell>
    <Cell ss:StyleID="s62"><Data ss:Type="Number">4.82E-2</Data></Cell>
    <Cell><Data ss:Type="Number">-1.22349927</Data></Cell>
   </Row>
   <Row ss:AutoFitHeight="0">
    <Cell><Data ss:Type="String">A_64_P164764</Data></Cell>
    <Cell><Data ss:Type="Number">1</Data></Cell>
    <Cell ss:StyleID="s62"><Data ss:Type="Number">4.82E-2</Data></Cell>
    <Cell><Data ss:Type="Number">-0.96227107000000001</Data></Cell>
    <Cell><Data ss:Type="String">NM_001024284</Data></Cell>
    <Cell><Data ss:Type="String">MGC105567</Data></Cell>
   </Row>
   <Row ss:AutoFitHeight="0">
    <Cell><Data ss:Type="String">A_64_P123108</Data></Cell>
    <Cell><Data ss:Type="Number">1</Data></Cell>
    <Cell ss:StyleID="s62"><Data ss:Type="Number">4.82E-2</Data></Cell>
    <Cell><Data ss:Type="Number">-1.1089252300000001</Data></Cell>
    <Cell><Data ss:Type="String">XR_006139</Data></Cell>
    <Cell><Data ss:Type="String">LOC317416</Data></Cell>
   </Row>
   <Row ss:AutoFitHeight="0">
    <Cell><Data ss:Type="String">A_44_P426717</Data></Cell>
    <Cell><Data ss:Type="Number">1</Data></Cell>
    <Cell ss:StyleID="s62"><Data ss:Type="Number">4.8300000000000003E-2</Data></Cell>
    <Cell><Data ss:Type="Number">-0.70998232999999999</Data></Cell>
    <Cell><Data ss:Type="String">NM_001106126</Data></Cell>
    <Cell><Data ss:Type="String">Enkur</Data></Cell>
   </Row>
   <Row ss:AutoFitHeight="0">
    <Cell><Data ss:Type="String">A_64_P011700</Data></Cell>
    <Cell><Data ss:Type="Number">1</Data></Cell>
    <Cell ss:StyleID="s62"><Data ss:Type="Number">4.8300000000000003E-2</Data></Cell>
    <Cell><Data ss:Type="Number">-1.0916414299999999</Data></Cell>
   </Row>
   <Row ss:AutoFitHeight="0">
    <Cell><Data ss:Type="String">A_64_P116954</Data></Cell>
    <Cell><Data ss:Type="Number">1</Data></Cell>
    <Cell ss:StyleID="s62"><Data ss:Type="Number">4.8300000000000003E-2</Data></Cell>
    <Cell><Data ss:Type="Number">-0.64283060000000003</Data></Cell>
    <Cell><Data ss:Type="String">NM_001008841</Data></Cell>
    <Cell><Data ss:Type="String">RT1-CE3</Data></Cell>
   </Row>
   <Row ss:AutoFitHeight="0">
    <Cell><Data ss:Type="String">A_64_P017018</Data></Cell>
    <Cell><Data ss:Type="Number">1</Data></Cell>
    <Cell ss:StyleID="s62"><Data ss:Type="Number">4.8399999999999999E-2</Data></Cell>
    <Cell><Data ss:Type="Number">0.65493117000000001</Data></Cell>
   </Row>
   <Row ss:AutoFitHeight="0">
    <Cell><Data ss:Type="String">A_64_P158394</Data></Cell>
    <Cell><Data ss:Type="Number">1</Data></Cell>
    <Cell ss:StyleID="s62"><Data ss:Type="Number">4.8500000000000001E-2</Data></Cell>
    <Cell><Data ss:Type="Number">0.32960002999999999</Data></Cell>
    <Cell><Data ss:Type="String">EV770462</Data></Cell>
    <Cell><Data ss:Type="String">LOC298018</Data></Cell>
   </Row>
   <Row ss:AutoFitHeight="0">
    <Cell><Data ss:Type="String">A_64_P138924</Data></Cell>
    <Cell><Data ss:Type="Number">1</Data></Cell>
    <Cell ss:StyleID="s62"><Data ss:Type="Number">4.8599999999999997E-2</Data></Cell>
    <Cell><Data ss:Type="Number">-0.55473130000000004</Data></Cell>
    <Cell><Data ss:Type="String">NM_001106429</Data></Cell>
    <Cell><Data ss:Type="String">Pabpc4l</Data></Cell>
   </Row>
   <Row ss:AutoFitHeight="0">
    <Cell><Data ss:Type="String">A_64_P091901</Data></Cell>
    <Cell><Data ss:Type="Number">1</Data></Cell>
    <Cell ss:StyleID="s62"><Data ss:Type="Number">4.8599999999999997E-2</Data></Cell>
    <Cell><Data ss:Type="Number">1.01600347</Data></Cell>
    <Cell><Data ss:Type="String">NM_001000188</Data></Cell>
    <Cell><Data ss:Type="String">Olr197</Data></Cell>
   </Row>
   <Row ss:AutoFitHeight="0">
    <Cell><Data ss:Type="String">A_64_P094955</Data></Cell>
    <Cell><Data ss:Type="Number">1</Data></Cell>
    <Cell ss:StyleID="s62"><Data ss:Type="Number">4.8599999999999997E-2</Data></Cell>
    <Cell><Data ss:Type="Number">1.15481933</Data></Cell>
   </Row>
   <Row ss:AutoFitHeight="0">
    <Cell><Data ss:Type="String">A_44_P393402</Data></Cell>
    <Cell><Data ss:Type="Number">1</Data></Cell>
    <Cell ss:StyleID="s62"><Data ss:Type="Number">4.8599999999999997E-2</Data></Cell>
    <Cell><Data ss:Type="Number">1.0926233999999999</Data></Cell>
    <Cell><Data ss:Type="String">AY387069</Data></Cell>
   </Row>
   <Row ss:AutoFitHeight="0">
    <Cell><Data ss:Type="String">A_64_P090558</Data></Cell>
    <Cell><Data ss:Type="Number">1</Data></Cell>
    <Cell ss:StyleID="s62"><Data ss:Type="Number">4.87E-2</Data></Cell>
    <Cell><Data ss:Type="Number">-0.69929156999999997</Data></Cell>
    <Cell><Data ss:Type="String">NM_030827</Data></Cell>
    <Cell><Data ss:Type="String">Lrp2</Data></Cell>
   </Row>
   <Row ss:AutoFitHeight="0">
    <Cell><Data ss:Type="String">A_44_P193945</Data></Cell>
    <Cell><Data ss:Type="Number">1</Data></Cell>
    <Cell ss:StyleID="s62"><Data ss:Type="Number">4.87E-2</Data></Cell>
    <Cell><Data ss:Type="Number">-1.2416079</Data></Cell>
    <Cell><Data ss:Type="String">NM_030848</Data></Cell>
    <Cell><Data ss:Type="String">Bst1</Data></Cell>
   </Row>
   <Row ss:AutoFitHeight="0">
    <Cell><Data ss:Type="String">A_64_P046140</Data></Cell>
    <Cell><Data ss:Type="Number">1</Data></Cell>
    <Cell ss:StyleID="s62"><Data ss:Type="Number">4.8800000000000003E-2</Data></Cell>
    <Cell><Data ss:Type="Number">0.95822457000000005</Data></Cell>
    <Cell><Data ss:Type="String">NM_001002283</Data></Cell>
    <Cell><Data ss:Type="String">Mrgprb13</Data></Cell>
   </Row>
   <Row ss:AutoFitHeight="0">
    <Cell><Data ss:Type="String">A_44_P103082</Data></Cell>
    <Cell><Data ss:Type="Number">1</Data></Cell>
    <Cell ss:StyleID="s62"><Data ss:Type="Number">4.8800000000000003E-2</Data></Cell>
    <Cell><Data ss:Type="Number">0.33504517</Data></Cell>
    <Cell><Data ss:Type="String">NM_001191618</Data></Cell>
    <Cell><Data ss:Type="String">Tspyl2</Data></Cell>
   </Row>
   <Row ss:AutoFitHeight="0">
    <Cell><Data ss:Type="String">A_64_P085566</Data></Cell>
    <Cell><Data ss:Type="Number">1</Data></Cell>
    <Cell ss:StyleID="s62"><Data ss:Type="Number">4.8899999999999999E-2</Data></Cell>
    <Cell><Data ss:Type="Number">-0.77032562999999998</Data></Cell>
    <Cell><Data ss:Type="String">NM_013076</Data></Cell>
    <Cell><Data ss:Type="String">Lep</Data></Cell>
   </Row>
   <Row ss:AutoFitHeight="0">
    <Cell><Data ss:Type="String">A_64_P076337</Data></Cell>
    <Cell><Data ss:Type="Number">1</Data></Cell>
    <Cell ss:StyleID="s62"><Data ss:Type="Number">4.8899999999999999E-2</Data></Cell>
    <Cell><Data ss:Type="Number">-0.64180800000000005</Data></Cell>
    <Cell><Data ss:Type="String">XR_005677</Data></Cell>
    <Cell><Data ss:Type="String">LOC500013</Data></Cell>
   </Row>
   <Row ss:AutoFitHeight="0">
    <Cell><Data ss:Type="String">A_44_P268864</Data></Cell>
    <Cell><Data ss:Type="Number">1</Data></Cell>
    <Cell ss:StyleID="s62"><Data ss:Type="Number">4.8899999999999999E-2</Data></Cell>
    <Cell><Data ss:Type="Number">0.46745487000000002</Data></Cell>
    <Cell><Data ss:Type="String">NM_138502</Data></Cell>
    <Cell><Data ss:Type="String">Mgll</Data></Cell>
   </Row>
   <Row ss:AutoFitHeight="0">
    <Cell><Data ss:Type="String">A_64_P051430</Data></Cell>
    <Cell><Data ss:Type="Number">1</Data></Cell>
    <Cell ss:StyleID="s62"><Data ss:Type="Number">4.9000000000000002E-2</Data></Cell>
    <Cell><Data ss:Type="Number">-0.94380039999999998</Data></Cell>
    <Cell><Data ss:Type="String">NM_183403</Data></Cell>
    <Cell><Data ss:Type="String">Gpx2</Data></Cell>
   </Row>
   <Row ss:AutoFitHeight="0">
    <Cell><Data ss:Type="String">A_64_P090030</Data></Cell>
    <Cell><Data ss:Type="Number">1</Data></Cell>
    <Cell ss:StyleID="s62"><Data ss:Type="Number">4.9000000000000002E-2</Data></Cell>
    <Cell><Data ss:Type="Number">-0.70881382999999998</Data></Cell>
   </Row>
   <Row ss:AutoFitHeight="0">
    <Cell><Data ss:Type="String">A_64_P026863</Data></Cell>
    <Cell><Data ss:Type="Number">1</Data></Cell>
    <Cell ss:StyleID="s62"><Data ss:Type="Number">4.9000000000000002E-2</Data></Cell>
    <Cell><Data ss:Type="Number">-0.85113696999999999</Data></Cell>
   </Row>
   <Row ss:AutoFitHeight="0">
    <Cell><Data ss:Type="String">A_64_P003972</Data></Cell>
    <Cell><Data ss:Type="Number">1</Data></Cell>
    <Cell ss:StyleID="s62"><Data ss:Type="Number">4.9099999999999998E-2</Data></Cell>
    <Cell><Data ss:Type="Number">0.70399310000000004</Data></Cell>
    <Cell><Data ss:Type="String">NM_022270</Data></Cell>
    <Cell><Data ss:Type="String">Slc22a4</Data></Cell>
   </Row>
   <Row ss:AutoFitHeight="0">
    <Cell><Data ss:Type="String">A_44_P319322</Data></Cell>
    <Cell><Data ss:Type="Number">1</Data></Cell>
    <Cell ss:StyleID="s62"><Data ss:Type="Number">4.9200000000000001E-2</Data></Cell>
    <Cell><Data ss:Type="Number">0.57177317000000005</Data></Cell>
    <Cell><Data ss:Type="String">NM_001008761</Data></Cell>
    <Cell><Data ss:Type="String">Krt12</Data></Cell>
   </Row>
   <Row ss:AutoFitHeight="0">
    <Cell><Data ss:Type="String">A_43_P16203</Data></Cell>
    <Cell><Data ss:Type="Number">1</Data></Cell>
    <Cell ss:StyleID="s62"><Data ss:Type="Number">4.9299999999999997E-2</Data></Cell>
    <Cell><Data ss:Type="Number">0.77800197000000004</Data></Cell>
    <Cell><Data ss:Type="String">XM_001057601</Data></Cell>
    <Cell><Data ss:Type="String">Asb14</Data></Cell>
   </Row>
   <Row ss:AutoFitHeight="0">
    <Cell><Data ss:Type="String">A_64_P001211</Data></Cell>
    <Cell><Data ss:Type="Number">1</Data></Cell>
    <Cell ss:StyleID="s62"><Data ss:Type="Number">4.9399999999999999E-2</Data></Cell>
    <Cell><Data ss:Type="Number">0.60618733000000002</Data></Cell>
    <Cell><Data ss:Type="String">NM_173304</Data></Cell>
    <Cell><Data ss:Type="String">Cyp2d5</Data></Cell>
   </Row>
   <Row ss:AutoFitHeight="0">
    <Cell><Data ss:Type="String">A_44_P173048</Data></Cell>
    <Cell><Data ss:Type="Number">1</Data></Cell>
    <Cell ss:StyleID="s62"><Data ss:Type="Number">4.9399999999999999E-2</Data></Cell>
    <Cell><Data ss:Type="Number">-0.31859467000000002</Data></Cell>
    <Cell><Data ss:Type="String">NM_001009255</Data></Cell>
    <Cell><Data ss:Type="String">Srsf9</Data></Cell>
   </Row>
   <Row ss:AutoFitHeight="0">
    <Cell><Data ss:Type="String">A_44_P508055</Data></Cell>
    <Cell><Data ss:Type="Number">1</Data></Cell>
    <Cell ss:StyleID="s62"><Data ss:Type="Number">4.9599999999999998E-2</Data></Cell>
    <Cell><Data ss:Type="Number">0.73684073000000005</Data></Cell>
    <Cell><Data ss:Type="String">NM_171988</Data></Cell>
    <Cell><Data ss:Type="String">Bcl2l11</Data></Cell>
   </Row>
   <Row ss:AutoFitHeight="0">
    <Cell><Data ss:Type="String">A_64_P053832</Data></Cell>
    <Cell><Data ss:Type="Number">1</Data></Cell>
    <Cell ss:StyleID="s62"><Data ss:Type="Number">4.9599999999999998E-2</Data></Cell>
    <Cell><Data ss:Type="Number">0.53730387000000002</Data></Cell>
    <Cell><Data ss:Type="String">NM_001109202</Data></Cell>
    <Cell><Data ss:Type="String">Tcp11l1</Data></Cell>
   </Row>
   <Row ss:AutoFitHeight="0">
    <Cell><Data ss:Type="String">A_64_P094000</Data></Cell>
    <Cell><Data ss:Type="Number">1</Data></Cell>
    <Cell ss:StyleID="s62"><Data ss:Type="Number">4.9700000000000001E-2</Data></Cell>
    <Cell><Data ss:Type="Number">0.38917790000000002</Data></Cell>
    <Cell><Data ss:Type="String">NM_001077648</Data></Cell>
    <Cell><Data ss:Type="String">Prdm2</Data></Cell>
   </Row>
   <Row ss:AutoFitHeight="0">
    <Cell><Data ss:Type="String">A_64_P102776</Data></Cell>
    <Cell><Data ss:Type="Number">1</Data></Cell>
    <Cell ss:StyleID="s62"><Data ss:Type="Number">4.9700000000000001E-2</Data></Cell>
    <Cell><Data ss:Type="Number">-0.52546999999999999</Data></Cell>
   </Row>
   <Row ss:AutoFitHeight="0">
    <Cell><Data ss:Type="String">A_64_P156263</Data></Cell>
    <Cell><Data ss:Type="Number">1</Data></Cell>
    <Cell ss:StyleID="s62"><Data ss:Type="Number">4.9700000000000001E-2</Data></Cell>
    <Cell><Data ss:Type="Number">-0.49417030000000001</Data></Cell>
    <Cell><Data ss:Type="String">NM_001008562</Data></Cell>
    <Cell><Data ss:Type="String">Lmcd1</Data></Cell>
   </Row>
   <Row ss:AutoFitHeight="0">
    <Cell><Data ss:Type="String">A_64_P143202</Data></Cell>
    <Cell><Data ss:Type="Number">1</Data></Cell>
    <Cell ss:StyleID="s62"><Data ss:Type="Number">4.9700000000000001E-2</Data></Cell>
    <Cell><Data ss:Type="Number">-0.60027967000000004</Data></Cell>
    <Cell><Data ss:Type="String">NM_001191636</Data></Cell>
    <Cell><Data ss:Type="String">Myof</Data></Cell>
   </Row>
   <Row ss:AutoFitHeight="0">
    <Cell><Data ss:Type="String">A_64_P048349</Data></Cell>
    <Cell><Data ss:Type="Number">1</Data></Cell>
    <Cell ss:StyleID="s62"><Data ss:Type="Number">4.9700000000000001E-2</Data></Cell>
    <Cell><Data ss:Type="Number">-1.6983291</Data></Cell>
    <Cell><Data ss:Type="String">NM_001034848</Data></Cell>
    <Cell><Data ss:Type="String">Gh1</Data></Cell>
   </Row>
   <Row ss:AutoFitHeight="0">
    <Cell><Data ss:Type="String">A_44_P225268</Data></Cell>
    <Cell><Data ss:Type="Number">1</Data></Cell>
    <Cell ss:StyleID="s62"><Data ss:Type="Number">4.9700000000000001E-2</Data></Cell>
    <Cell><Data ss:Type="Number">0.65791102999999995</Data></Cell>
    <Cell><Data ss:Type="String">NM_001108752</Data></Cell>
    <Cell><Data ss:Type="String">Smarcd1</Data></Cell>
   </Row>
   <Row ss:AutoFitHeight="0">
    <Cell><Data ss:Type="String">A_44_P330828</Data></Cell>
    <Cell><Data ss:Type="Number">1</Data></Cell>
    <Cell ss:StyleID="s62"><Data ss:Type="Number">4.9799999999999997E-2</Data></Cell>
    <Cell><Data ss:Type="Number">0.92170426999999999</Data></Cell>
    <Cell><Data ss:Type="String">NM_001008518</Data></Cell>
    <Cell><Data ss:Type="String">MGC105649</Data></Cell>
   </Row>
   <Row ss:AutoFitHeight="0">
    <Cell><Data ss:Type="String">A_42_P688802</Data></Cell>
    <Cell><Data ss:Type="Number">1</Data></Cell>
    <Cell ss:StyleID="s62"><Data ss:Type="Number">4.99E-2</Data></Cell>
    <Cell><Data ss:Type="Number">-0.39594499999999999</Data></Cell>
    <Cell><Data ss:Type="String">DV723748</Data></Cell>
   </Row>
   <Row ss:AutoFitHeight="0">
    <Cell><Data ss:Type="String">A_44_P822041</Data></Cell>
    <Cell><Data ss:Type="Number">1</Data></Cell>
    <Cell ss:StyleID="s62"><Data ss:Type="Number">4.99E-2</Data></Cell>
    <Cell><Data ss:Type="Number">-0.62678780000000001</Data></Cell>
    <Cell><Data ss:Type="String">XM_001062327</Data></Cell>
   </Row>
   <Row ss:AutoFitHeight="0">
    <Cell><Data ss:Type="String">A_42_P523517</Data></Cell>
    <Cell><Data ss:Type="Number">1</Data></Cell>
    <Cell ss:StyleID="s62"><Data ss:Type="Number">0.05</Data></Cell>
    <Cell><Data ss:Type="Number">0.299261</Data></Cell>
    <Cell><Data ss:Type="String">FQ229104</Data></Cell>
   </Row>
   <Row ss:AutoFitHeight="0">
    <Cell><Data ss:Type="String">A_64_P042347</Data></Cell>
    <Cell><Data ss:Type="Number">1</Data></Cell>
    <Cell ss:StyleID="s62"><Data ss:Type="Number">0.05</Data></Cell>
    <Cell><Data ss:Type="Number">-0.91499779999999997</Data></Cell>
    <Cell><Data ss:Type="String">XM_001068669</Data></Cell>
    <Cell><Data ss:Type="String">LOC688874</Data></Cell>
   </Row>
   <Row ss:AutoFitHeight="0">
    <Cell><Data ss:Type="String">A_44_P303982</Data></Cell>
    <Cell><Data ss:Type="Number">1</Data></Cell>
    <Cell ss:StyleID="s62"><Data ss:Type="Number">5.0099999999999999E-2</Data></Cell>
    <Cell><Data ss:Type="Number">0.53117002999999996</Data></Cell>
    <Cell><Data ss:Type="String">NM_001106381</Data></Cell>
    <Cell><Data ss:Type="String">Susd2</Data></Cell>
   </Row>
   <Row ss:AutoFitHeight="0">
    <Cell><Data ss:Type="String">A_44_P105163</Data></Cell>
    <Cell><Data ss:Type="Number">1</Data></Cell>
    <Cell ss:StyleID="s62"><Data ss:Type="Number">5.0200000000000002E-2</Data></Cell>
    <Cell><Data ss:Type="Number">-0.73037600000000003</Data></Cell>
    <Cell><Data ss:Type="String">NM_001143858</Data></Cell>
    <Cell><Data ss:Type="String">Dock1</Data></Cell>
   </Row>
   <Row ss:AutoFitHeight="0">
    <Cell><Data ss:Type="String">A_42_P684264</Data></Cell>
    <Cell><Data ss:Type="Number">1</Data></Cell>
    <Cell ss:StyleID="s62"><Data ss:Type="Number">5.0200000000000002E-2</Data></Cell>
    <Cell><Data ss:Type="Number">0.35302367000000001</Data></Cell>
    <Cell><Data ss:Type="String">NM_001106422</Data></Cell>
    <Cell><Data ss:Type="String">Tnik</Data></Cell>
   </Row>
   <Row ss:AutoFitHeight="0">
    <Cell><Data ss:Type="String">A_42_P538670</Data></Cell>
    <Cell><Data ss:Type="Number">1</Data></Cell>
    <Cell ss:StyleID="s62"><Data ss:Type="Number">5.0200000000000002E-2</Data></Cell>
    <Cell><Data ss:Type="Number">1.0228041699999999</Data></Cell>
    <Cell><Data ss:Type="String">NM_023965</Data></Cell>
    <Cell><Data ss:Type="String">Cybb</Data></Cell>
   </Row>
   <Row ss:AutoFitHeight="0">
    <Cell><Data ss:Type="String">A_64_P136576</Data></Cell>
    <Cell><Data ss:Type="Number">1</Data></Cell>
    <Cell ss:StyleID="s62"><Data ss:Type="Number">5.0299999999999997E-2</Data></Cell>
    <Cell><Data ss:Type="Number">1.3367028700000001</Data></Cell>
    <Cell><Data ss:Type="String">NM_001013226</Data></Cell>
    <Cell><Data ss:Type="String">Tesp1</Data></Cell>
   </Row>
   <Row ss:AutoFitHeight="0">
    <Cell><Data ss:Type="String">A_64_P052867</Data></Cell>
    <Cell><Data ss:Type="Number">1</Data></Cell>
    <Cell ss:StyleID="s62"><Data ss:Type="Number">5.0299999999999997E-2</Data></Cell>
    <Cell><Data ss:Type="Number">0.89273553000000005</Data></Cell>
    <Cell><Data ss:Type="String">XR_085779</Data></Cell>
    <Cell><Data ss:Type="String">LOC688582</Data></Cell>
   </Row>
   <Row ss:AutoFitHeight="0">
    <Cell><Data ss:Type="String">A_64_P017069</Data></Cell>
    <Cell><Data ss:Type="Number">1</Data></Cell>
    <Cell ss:StyleID="s62"><Data ss:Type="Number">5.0299999999999997E-2</Data></Cell>
    <Cell><Data ss:Type="Number">2.6781116300000001</Data></Cell>
    <Cell><Data ss:Type="String">XM_001054925</Data></Cell>
    <Cell><Data ss:Type="String">LOC679909</Data></Cell>
   </Row>
   <Row ss:AutoFitHeight="0">
    <Cell><Data ss:Type="String">A_42_P553706</Data></Cell>
    <Cell><Data ss:Type="Number">1</Data></Cell>
    <Cell ss:StyleID="s62"><Data ss:Type="Number">5.0299999999999997E-2</Data></Cell>
    <Cell><Data ss:Type="Number">-0.35435032999999999</Data></Cell>
    <Cell><Data ss:Type="String">NM_001009533</Data></Cell>
    <Cell><Data ss:Type="String">Ccdc8</Data></Cell>
   </Row>
   <Row ss:AutoFitHeight="0">
    <Cell><Data ss:Type="String">A_64_P124126</Data></Cell>
    <Cell><Data ss:Type="Number">1</Data></Cell>
    <Cell ss:StyleID="s62"><Data ss:Type="Number">5.0299999999999997E-2</Data></Cell>
    <Cell><Data ss:Type="Number">0.58698832999999995</Data></Cell>
   </Row>
   <Row ss:AutoFitHeight="0">
    <Cell><Data ss:Type="String">A_44_P136285</Data></Cell>
    <Cell><Data ss:Type="Number">1</Data></Cell>
    <Cell ss:StyleID="s62"><Data ss:Type="Number">5.04E-2</Data></Cell>
    <Cell><Data ss:Type="Number">-0.38218600000000003</Data></Cell>
    <Cell><Data ss:Type="String">NM_001004269</Data></Cell>
    <Cell><Data ss:Type="String">Jam3</Data></Cell>
   </Row>
   <Row ss:AutoFitHeight="0">
    <Cell><Data ss:Type="String">A_44_P710285</Data></Cell>
    <Cell><Data ss:Type="Number">1</Data></Cell>
    <Cell ss:StyleID="s62"><Data ss:Type="Number">5.0500000000000003E-2</Data></Cell>
    <Cell><Data ss:Type="Number">0.30985332999999998</Data></Cell>
    <Cell><Data ss:Type="String">NM_001108496</Data></Cell>
    <Cell><Data ss:Type="String">Stim1</Data></Cell>
   </Row>
   <Row ss:AutoFitHeight="0">
    <Cell><Data ss:Type="String">A_64_P079220</Data></Cell>
    <Cell><Data ss:Type="Number">1</Data></Cell>
    <Cell ss:StyleID="s62"><Data ss:Type="Number">5.0599999999999999E-2</Data></Cell>
    <Cell><Data ss:Type="Number">0.5635426</Data></Cell>
    <Cell><Data ss:Type="String">XM_002726370</Data></Cell>
    <Cell><Data ss:Type="String">RGD1565690</Data></Cell>
   </Row>
   <Row ss:AutoFitHeight="0">
    <Cell><Data ss:Type="String">A_44_P920712</Data></Cell>
    <Cell><Data ss:Type="Number">1</Data></Cell>
    <Cell ss:StyleID="s62"><Data ss:Type="Number">5.0900000000000001E-2</Data></Cell>
    <Cell><Data ss:Type="Number">-0.75048769999999998</Data></Cell>
    <Cell><Data ss:Type="String">NM_001037793</Data></Cell>
    <Cell><Data ss:Type="String">Dock8</Data></Cell>
   </Row>
   <Row ss:AutoFitHeight="0">
    <Cell><Data ss:Type="String">A_64_P052056</Data></Cell>
    <Cell><Data ss:Type="Number">1</Data></Cell>
    <Cell ss:StyleID="s62"><Data ss:Type="Number">5.0900000000000001E-2</Data></Cell>
    <Cell><Data ss:Type="Number">0.62925167000000004</Data></Cell>
   </Row>
   <Row ss:AutoFitHeight="0">
    <Cell><Data ss:Type="String">A_44_P560432</Data></Cell>
    <Cell><Data ss:Type="Number">1</Data></Cell>
    <Cell ss:StyleID="s62"><Data ss:Type="Number">5.0900000000000001E-2</Data></Cell>
    <Cell><Data ss:Type="Number">-0.38442480000000001</Data></Cell>
   </Row>
   <Row ss:AutoFitHeight="0">
    <Cell><Data ss:Type="String">A_44_P144591</Data></Cell>
    <Cell><Data ss:Type="Number">1</Data></Cell>
    <Cell ss:StyleID="s62"><Data ss:Type="Number">5.0999999999999997E-2</Data></Cell>
    <Cell><Data ss:Type="Number">-0.85573093</Data></Cell>
    <Cell><Data ss:Type="String">NM_172333</Data></Cell>
    <Cell><Data ss:Type="String">Cthrc1</Data></Cell>
   </Row>
   <Row ss:AutoFitHeight="0">
    <Cell><Data ss:Type="String">A_44_P475940</Data></Cell>
    <Cell><Data ss:Type="Number">1</Data></Cell>
    <Cell ss:StyleID="s62"><Data ss:Type="Number">5.0999999999999997E-2</Data></Cell>
    <Cell><Data ss:Type="Number">-0.86136170000000001</Data></Cell>
    <Cell><Data ss:Type="String">NM_001191753</Data></Cell>
    <Cell><Data ss:Type="String">Rassf8</Data></Cell>
   </Row>
   <Row ss:AutoFitHeight="0">
    <Cell><Data ss:Type="String">A_44_P250467</Data></Cell>
    <Cell><Data ss:Type="Number">1</Data></Cell>
    <Cell ss:StyleID="s62"><Data ss:Type="Number">5.0999999999999997E-2</Data></Cell>
    <Cell><Data ss:Type="Number">0.4413378</Data></Cell>
    <Cell><Data ss:Type="String">NM_001107503</Data></Cell>
    <Cell><Data ss:Type="String">Cd22</Data></Cell>
   </Row>
   <Row ss:AutoFitHeight="0">
    <Cell><Data ss:Type="String">A_64_P080643</Data></Cell>
    <Cell><Data ss:Type="Number">1</Data></Cell>
    <Cell ss:StyleID="s62"><Data ss:Type="Number">5.11E-2</Data></Cell>
    <Cell><Data ss:Type="Number">-1.3102366999999999</Data></Cell>
    <Cell><Data ss:Type="String">NM_017218</Data></Cell>
    <Cell><Data ss:Type="String">Erbb3</Data></Cell>
   </Row>
   <Row ss:AutoFitHeight="0">
    <Cell><Data ss:Type="String">A_64_P059317</Data></Cell>
    <Cell><Data ss:Type="Number">1</Data></Cell>
    <Cell ss:StyleID="s62"><Data ss:Type="Number">5.1200000000000002E-2</Data></Cell>
    <Cell><Data ss:Type="Number">1.310117</Data></Cell>
   </Row>
   <Row ss:AutoFitHeight="0">
    <Cell><Data ss:Type="String">A_44_P489608</Data></Cell>
    <Cell><Data ss:Type="Number">1</Data></Cell>
    <Cell ss:StyleID="s62"><Data ss:Type="Number">5.1200000000000002E-2</Data></Cell>
    <Cell><Data ss:Type="Number">0.87683129999999998</Data></Cell>
    <Cell><Data ss:Type="String">NM_023967</Data></Cell>
    <Cell><Data ss:Type="String">Gfra4</Data></Cell>
   </Row>
   <Row ss:AutoFitHeight="0">
    <Cell><Data ss:Type="String">A_64_P105231</Data></Cell>
    <Cell><Data ss:Type="Number">1</Data></Cell>
    <Cell ss:StyleID="s62"><Data ss:Type="Number">5.1200000000000002E-2</Data></Cell>
    <Cell><Data ss:Type="Number">-0.54174332999999997</Data></Cell>
    <Cell><Data ss:Type="String">NM_001135017</Data></Cell>
    <Cell><Data ss:Type="String">RGD1309537</Data></Cell>
   </Row>
   <Row ss:AutoFitHeight="0">
    <Cell><Data ss:Type="String">A_64_P070448</Data></Cell>
    <Cell><Data ss:Type="Number">1</Data></Cell>
    <Cell ss:StyleID="s62"><Data ss:Type="Number">5.1299999999999998E-2</Data></Cell>
    <Cell><Data ss:Type="Number">0.55648266999999996</Data></Cell>
    <Cell><Data ss:Type="String">BC101856</Data></Cell>
    <Cell><Data ss:Type="String">Nxph3</Data></Cell>
   </Row>
   <Row ss:AutoFitHeight="0">
    <Cell><Data ss:Type="String">A_64_P038947</Data></Cell>
    <Cell><Data ss:Type="Number">1</Data></Cell>
    <Cell ss:StyleID="s62"><Data ss:Type="Number">5.1400000000000001E-2</Data></Cell>
    <Cell><Data ss:Type="Number">-2.0562424699999999</Data></Cell>
   </Row>
   <Row ss:AutoFitHeight="0">
    <Cell><Data ss:Type="String">A_64_P156261</Data></Cell>
    <Cell><Data ss:Type="Number">1</Data></Cell>
    <Cell ss:StyleID="s62"><Data ss:Type="Number">5.1499999999999997E-2</Data></Cell>
    <Cell><Data ss:Type="Number">1.3563335299999999</Data></Cell>
   </Row>
   <Row ss:AutoFitHeight="0">
    <Cell><Data ss:Type="String">A_42_P605409</Data></Cell>
    <Cell><Data ss:Type="Number">1</Data></Cell>
    <Cell ss:StyleID="s62"><Data ss:Type="Number">5.1499999999999997E-2</Data></Cell>
    <Cell><Data ss:Type="Number">0.36882399999999999</Data></Cell>
    <Cell><Data ss:Type="String">NM_001109197</Data></Cell>
    <Cell><Data ss:Type="String">Tmem141</Data></Cell>
   </Row>
   <Row ss:AutoFitHeight="0">
    <Cell><Data ss:Type="String">A_64_P103645</Data></Cell>
    <Cell><Data ss:Type="Number">1</Data></Cell>
    <Cell ss:StyleID="s62"><Data ss:Type="Number">5.1700000000000003E-2</Data></Cell>
    <Cell><Data ss:Type="Number">1.37554333</Data></Cell>
   </Row>
   <Row ss:AutoFitHeight="0">
    <Cell><Data ss:Type="String">A_64_P094120</Data></Cell>
    <Cell><Data ss:Type="Number">1</Data></Cell>
    <Cell ss:StyleID="s62"><Data ss:Type="Number">5.1700000000000003E-2</Data></Cell>
    <Cell><Data ss:Type="Number">-0.51475479999999996</Data></Cell>
    <Cell><Data ss:Type="String">NM_001001278</Data></Cell>
    <Cell><Data ss:Type="String">Olr382</Data></Cell>
   </Row>
   <Row ss:AutoFitHeight="0">
    <Cell><Data ss:Type="String">A_44_P465931</Data></Cell>
    <Cell><Data ss:Type="Number">1</Data></Cell>
    <Cell ss:StyleID="s62"><Data ss:Type="Number">5.1799999999999999E-2</Data></Cell>
    <Cell><Data ss:Type="Number">-0.49521716999999998</Data></Cell>
    <Cell><Data ss:Type="String">NM_001002807</Data></Cell>
    <Cell><Data ss:Type="String">Clic1</Data></Cell>
   </Row>
   <Row ss:AutoFitHeight="0">
    <Cell><Data ss:Type="String">A_43_P18491</Data></Cell>
    <Cell><Data ss:Type="Number">1</Data></Cell>
    <Cell ss:StyleID="s62"><Data ss:Type="Number">5.1799999999999999E-2</Data></Cell>
    <Cell><Data ss:Type="Number">0.59582807000000004</Data></Cell>
    <Cell><Data ss:Type="String">NM_001025425</Data></Cell>
    <Cell><Data ss:Type="String">Map2k7</Data></Cell>
   </Row>
   <Row ss:AutoFitHeight="0">
    <Cell><Data ss:Type="String">A_64_P162765</Data></Cell>
    <Cell><Data ss:Type="Number">1</Data></Cell>
    <Cell ss:StyleID="s62"><Data ss:Type="Number">5.1900000000000002E-2</Data></Cell>
    <Cell><Data ss:Type="Number">1.7950710999999999</Data></Cell>
    <Cell><Data ss:Type="String">NM_001109346</Data></Cell>
    <Cell><Data ss:Type="String">Cpa4</Data></Cell>
   </Row>
   <Row ss:AutoFitHeight="0">
    <Cell><Data ss:Type="String">A_44_P131012</Data></Cell>
    <Cell><Data ss:Type="Number">1</Data></Cell>
    <Cell ss:StyleID="s62"><Data ss:Type="Number">5.1900000000000002E-2</Data></Cell>
    <Cell><Data ss:Type="Number">-0.43721149999999998</Data></Cell>
    <Cell><Data ss:Type="String">NM_001014186</Data></Cell>
    <Cell><Data ss:Type="String">Orc5</Data></Cell>
   </Row>
   <Row ss:AutoFitHeight="0">
    <Cell><Data ss:Type="String">A_64_P151874</Data></Cell>
    <Cell><Data ss:Type="Number">1</Data></Cell>
    <Cell ss:StyleID="s62"><Data ss:Type="Number">5.1900000000000002E-2</Data></Cell>
    <Cell><Data ss:Type="Number">0.65271356999999997</Data></Cell>
    <Cell><Data ss:Type="String">NM_001106998</Data></Cell>
    <Cell><Data ss:Type="String">Phf15</Data></Cell>
   </Row>
   <Row ss:AutoFitHeight="0">
    <Cell><Data ss:Type="String">A_64_P127991</Data></Cell>
    <Cell><Data ss:Type="Number">1</Data></Cell>
    <Cell ss:StyleID="s62"><Data ss:Type="Number">5.1999999999999998E-2</Data></Cell>
    <Cell><Data ss:Type="Number">-0.56410000000000005</Data></Cell>
   </Row>
   <Row ss:AutoFitHeight="0">
    <Cell><Data ss:Type="String">A_64_P138859</Data></Cell>
    <Cell><Data ss:Type="Number">1</Data></Cell>
    <Cell ss:StyleID="s62"><Data ss:Type="Number">5.1999999999999998E-2</Data></Cell>
    <Cell><Data ss:Type="Number">0.35474056999999998</Data></Cell>
    <Cell><Data ss:Type="String">NM_022707</Data></Cell>
    <Cell><Data ss:Type="String">Pln</Data></Cell>
   </Row>
   <Row ss:AutoFitHeight="0">
    <Cell><Data ss:Type="String">A_43_P15154</Data></Cell>
    <Cell><Data ss:Type="Number">1</Data></Cell>
    <Cell ss:StyleID="s62"><Data ss:Type="Number">5.1999999999999998E-2</Data></Cell>
    <Cell><Data ss:Type="Number">0.79081102999999997</Data></Cell>
    <Cell><Data ss:Type="String">NM_053384</Data></Cell>
    <Cell><Data ss:Type="String">Ihh</Data></Cell>
   </Row>
   <Row ss:AutoFitHeight="0">
    <Cell><Data ss:Type="String">A_64_P109089</Data></Cell>
    <Cell><Data ss:Type="Number">1</Data></Cell>
    <Cell ss:StyleID="s62"><Data ss:Type="Number">5.21E-2</Data></Cell>
    <Cell><Data ss:Type="Number">-0.79305210000000004</Data></Cell>
    <Cell><Data ss:Type="String">XM_001057057</Data></Cell>
    <Cell><Data ss:Type="String">RGD1561812</Data></Cell>
   </Row>
   <Row ss:AutoFitHeight="0">
    <Cell><Data ss:Type="String">A_64_P126744</Data></Cell>
    <Cell><Data ss:Type="Number">1</Data></Cell>
    <Cell ss:StyleID="s62"><Data ss:Type="Number">5.21E-2</Data></Cell>
    <Cell><Data ss:Type="Number">1.5150212300000001</Data></Cell>
    <Cell><Data ss:Type="String">NM_001025662</Data></Cell>
    <Cell><Data ss:Type="String">LOC301165</Data></Cell>
   </Row>
   <Row ss:AutoFitHeight="0">
    <Cell><Data ss:Type="String">A_64_P061543</Data></Cell>
    <Cell><Data ss:Type="Number">1</Data></Cell>
    <Cell ss:StyleID="s62"><Data ss:Type="Number">5.21E-2</Data></Cell>
    <Cell><Data ss:Type="Number">0.37495119999999998</Data></Cell>
    <Cell><Data ss:Type="String">XM_001074756</Data></Cell>
   </Row>
   <Row ss:AutoFitHeight="0">
    <Cell><Data ss:Type="String">A_64_P007498</Data></Cell>
    <Cell><Data ss:Type="Number">1</Data></Cell>
    <Cell ss:StyleID="s62"><Data ss:Type="Number">5.2200000000000003E-2</Data></Cell>
    <Cell><Data ss:Type="Number">0.3298682</Data></Cell>
    <Cell><Data ss:Type="String">NM_001013876</Data></Cell>
    <Cell><Data ss:Type="String">Fam161a</Data></Cell>
   </Row>
   <Row ss:AutoFitHeight="0">
    <Cell><Data ss:Type="String">A_64_P017761</Data></Cell>
    <Cell><Data ss:Type="Number">1</Data></Cell>
    <Cell ss:StyleID="s62"><Data ss:Type="Number">5.2200000000000003E-2</Data></Cell>
    <Cell><Data ss:Type="Number">0.58148849999999996</Data></Cell>
    <Cell><Data ss:Type="String">NM_001005544</Data></Cell>
    <Cell><Data ss:Type="String">Morn1</Data></Cell>
   </Row>
   <Row ss:AutoFitHeight="0">
    <Cell><Data ss:Type="String">A_44_P852513</Data></Cell>
    <Cell><Data ss:Type="Number">1</Data></Cell>
    <Cell ss:StyleID="s62"><Data ss:Type="Number">5.2200000000000003E-2</Data></Cell>
    <Cell><Data ss:Type="Number">-0.45276632999999999</Data></Cell>
   </Row>
   <Row ss:AutoFitHeight="0">
    <Cell><Data ss:Type="String">ERCC-00099_60</Data></Cell>
    <Cell><Data ss:Type="Number">1</Data></Cell>
    <Cell ss:StyleID="s62"><Data ss:Type="Number">5.2200000000000003E-2</Data></Cell>
    <Cell><Data ss:Type="Number">0.50435943000000005</Data></Cell>
   </Row>
   <Row ss:AutoFitHeight="0">
    <Cell><Data ss:Type="String">A_44_P773166</Data></Cell>
    <Cell><Data ss:Type="Number">1</Data></Cell>
    <Cell ss:StyleID="s62"><Data ss:Type="Number">5.2400000000000002E-2</Data></Cell>
    <Cell><Data ss:Type="Number">0.49703013000000001</Data></Cell>
    <Cell><Data ss:Type="String">NM_001108551</Data></Cell>
    <Cell><Data ss:Type="String">Tmem144</Data></Cell>
   </Row>
   <Row ss:AutoFitHeight="0">
    <Cell><Data ss:Type="String">A_44_P452048</Data></Cell>
    <Cell><Data ss:Type="Number">1</Data></Cell>
    <Cell ss:StyleID="s62"><Data ss:Type="Number">5.2400000000000002E-2</Data></Cell>
    <Cell><Data ss:Type="Number">0.91275640000000002</Data></Cell>
    <Cell><Data ss:Type="String">NM_001000199</Data></Cell>
    <Cell><Data ss:Type="String">Olr217</Data></Cell>
   </Row>
   <Row ss:AutoFitHeight="0">
    <Cell><Data ss:Type="String">A_44_P869639</Data></Cell>
    <Cell><Data ss:Type="Number">1</Data></Cell>
    <Cell ss:StyleID="s62"><Data ss:Type="Number">5.2499999999999998E-2</Data></Cell>
    <Cell><Data ss:Type="Number">0.50183100000000003</Data></Cell>
    <Cell><Data ss:Type="String">NM_001106614</Data></Cell>
    <Cell><Data ss:Type="String">Setd5</Data></Cell>
   </Row>
   <Row ss:AutoFitHeight="0">
    <Cell><Data ss:Type="String">A_64_P016878</Data></Cell>
    <Cell><Data ss:Type="Number">1</Data></Cell>
    <Cell ss:StyleID="s62"><Data ss:Type="Number">5.2600000000000001E-2</Data></Cell>
    <Cell><Data ss:Type="Number">-0.56616303000000001</Data></Cell>
    <Cell><Data ss:Type="String">BC168946</Data></Cell>
   </Row>
   <Row ss:AutoFitHeight="0">
    <Cell><Data ss:Type="String">A_42_P668682</Data></Cell>
    <Cell><Data ss:Type="Number">1</Data></Cell>
    <Cell ss:StyleID="s62"><Data ss:Type="Number">5.2600000000000001E-2</Data></Cell>
    <Cell><Data ss:Type="Number">0.52454182999999999</Data></Cell>
    <Cell><Data ss:Type="String">NM_053883</Data></Cell>
    <Cell><Data ss:Type="String">Dusp6</Data></Cell>
   </Row>
   <Row ss:AutoFitHeight="0">
    <Cell><Data ss:Type="String">A_64_P021141</Data></Cell>
    <Cell><Data ss:Type="Number">1</Data></Cell>
    <Cell ss:StyleID="s62"><Data ss:Type="Number">5.2699999999999997E-2</Data></Cell>
    <Cell><Data ss:Type="Number">0.68079582999999999</Data></Cell>
    <Cell><Data ss:Type="String">NM_019336</Data></Cell>
    <Cell><Data ss:Type="String">Rgs1</Data></Cell>
   </Row>
   <Row ss:AutoFitHeight="0">
    <Cell><Data ss:Type="String">A_64_P027707</Data></Cell>
    <Cell><Data ss:Type="Number">1</Data></Cell>
    <Cell ss:StyleID="s62"><Data ss:Type="Number">5.28E-2</Data></Cell>
    <Cell><Data ss:Type="Number">1.3232832699999999</Data></Cell>
    <Cell><Data ss:Type="String">NM_001109453</Data></Cell>
    <Cell><Data ss:Type="String">LOC685046</Data></Cell>
   </Row>
   <Row ss:AutoFitHeight="0">
    <Cell><Data ss:Type="String">A_44_P267128</Data></Cell>
    <Cell><Data ss:Type="Number">1</Data></Cell>
    <Cell ss:StyleID="s62"><Data ss:Type="Number">5.2900000000000003E-2</Data></Cell>
    <Cell><Data ss:Type="Number">-0.48525200000000002</Data></Cell>
    <Cell><Data ss:Type="String">NM_012887</Data></Cell>
    <Cell><Data ss:Type="String">Tmpo</Data></Cell>
   </Row>
   <Row ss:AutoFitHeight="0">
    <Cell><Data ss:Type="String">A_44_P945807</Data></Cell>
    <Cell><Data ss:Type="Number">1</Data></Cell>
    <Cell ss:StyleID="s62"><Data ss:Type="Number">5.2999999999999999E-2</Data></Cell>
    <Cell><Data ss:Type="Number">0.32944932999999998</Data></Cell>
   </Row>
   <Row ss:AutoFitHeight="0">
    <Cell><Data ss:Type="String">A_44_P771052</Data></Cell>
    <Cell><Data ss:Type="Number">1</Data></Cell>
    <Cell ss:StyleID="s62"><Data ss:Type="Number">5.3199999999999997E-2</Data></Cell>
    <Cell><Data ss:Type="Number">-0.38710967000000002</Data></Cell>
    <Cell><Data ss:Type="String">NM_001037492</Data></Cell>
    <Cell><Data ss:Type="String">Slc41a3</Data></Cell>
   </Row>
   <Row ss:AutoFitHeight="0">
    <Cell><Data ss:Type="String">A_64_P102753</Data></Cell>
    <Cell><Data ss:Type="Number">1</Data></Cell>
    <Cell ss:StyleID="s62"><Data ss:Type="Number">5.3199999999999997E-2</Data></Cell>
    <Cell><Data ss:Type="Number">-0.83721179999999995</Data></Cell>
    <Cell><Data ss:Type="String">NM_001000434</Data></Cell>
    <Cell><Data ss:Type="String">Olr1169</Data></Cell>
   </Row>
   <Row ss:AutoFitHeight="0">
    <Cell><Data ss:Type="String">A_64_P120679</Data></Cell>
    <Cell><Data ss:Type="Number">1</Data></Cell>
    <Cell ss:StyleID="s62"><Data ss:Type="Number">5.3199999999999997E-2</Data></Cell>
    <Cell><Data ss:Type="Number">0.34099167000000002</Data></Cell>
    <Cell><Data ss:Type="String">NM_012829</Data></Cell>
    <Cell><Data ss:Type="String">Cck</Data></Cell>
   </Row>
   <Row ss:AutoFitHeight="0">
    <Cell><Data ss:Type="String">A_64_P016746</Data></Cell>
    <Cell><Data ss:Type="Number">1</Data></Cell>
    <Cell ss:StyleID="s62"><Data ss:Type="Number">5.3400000000000003E-2</Data></Cell>
    <Cell><Data ss:Type="Number">0.42191377000000002</Data></Cell>
    <Cell><Data ss:Type="String">NM_001108348</Data></Cell>
    <Cell><Data ss:Type="String">Lhx4</Data></Cell>
   </Row>
   <Row ss:AutoFitHeight="0">
    <Cell><Data ss:Type="String">A_64_P003173</Data></Cell>
    <Cell><Data ss:Type="Number">1</Data></Cell>
    <Cell ss:StyleID="s62"><Data ss:Type="Number">5.3400000000000003E-2</Data></Cell>
    <Cell><Data ss:Type="Number">1.17022267</Data></Cell>
   </Row>
   <Row ss:AutoFitHeight="0">
    <Cell><Data ss:Type="String">A_64_P005441</Data></Cell>
    <Cell><Data ss:Type="Number">1</Data></Cell>
    <Cell ss:StyleID="s62"><Data ss:Type="Number">5.3400000000000003E-2</Data></Cell>
    <Cell><Data ss:Type="Number">-1.10593417</Data></Cell>
    <Cell><Data ss:Type="String">XM_002726959</Data></Cell>
    <Cell><Data ss:Type="String">LOC100364366</Data></Cell>
   </Row>
   <Row ss:AutoFitHeight="0">
    <Cell><Data ss:Type="String">A_64_P068027</Data></Cell>
    <Cell><Data ss:Type="Number">1</Data></Cell>
    <Cell ss:StyleID="s62"><Data ss:Type="Number">5.3400000000000003E-2</Data></Cell>
    <Cell><Data ss:Type="Number">-0.98270210000000002</Data></Cell>
    <Cell><Data ss:Type="String">XM_217557</Data></Cell>
   </Row>
   <Row ss:AutoFitHeight="0">
    <Cell><Data ss:Type="String">A_44_P280755</Data></Cell>
    <Cell><Data ss:Type="Number">1</Data></Cell>
    <Cell ss:StyleID="s62"><Data ss:Type="Number">5.3400000000000003E-2</Data></Cell>
    <Cell><Data ss:Type="Number">0.45999297</Data></Cell>
    <Cell><Data ss:Type="String">NM_148890</Data></Cell>
    <Cell><Data ss:Type="String">Msi1</Data></Cell>
   </Row>
   <Row ss:AutoFitHeight="0">
    <Cell><Data ss:Type="String">A_64_P060942</Data></Cell>
    <Cell><Data ss:Type="Number">1</Data></Cell>
    <Cell ss:StyleID="s62"><Data ss:Type="Number">5.3499999999999999E-2</Data></Cell>
    <Cell><Data ss:Type="Number">0.30290527</Data></Cell>
    <Cell><Data ss:Type="String">NM_203334</Data></Cell>
    <Cell><Data ss:Type="String">Slc6a5</Data></Cell>
   </Row>
   <Row ss:AutoFitHeight="0">
    <Cell><Data ss:Type="String">A_42_P662543</Data></Cell>
    <Cell><Data ss:Type="Number">1</Data></Cell>
    <Cell ss:StyleID="s62"><Data ss:Type="Number">5.3499999999999999E-2</Data></Cell>
    <Cell><Data ss:Type="Number">0.50340236999999999</Data></Cell>
    <Cell><Data ss:Type="String">NM_001011972</Data></Cell>
    <Cell><Data ss:Type="String">Atp6v0d2</Data></Cell>
   </Row>
   <Row ss:AutoFitHeight="0">
    <Cell><Data ss:Type="String">A_64_P018914</Data></Cell>
    <Cell><Data ss:Type="Number">1</Data></Cell>
    <Cell ss:StyleID="s62"><Data ss:Type="Number">5.3600000000000002E-2</Data></Cell>
    <Cell><Data ss:Type="Number">0.69507920000000001</Data></Cell>
   </Row>
   <Row ss:AutoFitHeight="0">
    <Cell><Data ss:Type="String">A_44_P203549</Data></Cell>
    <Cell><Data ss:Type="Number">1</Data></Cell>
    <Cell ss:StyleID="s62"><Data ss:Type="Number">5.3699999999999998E-2</Data></Cell>
    <Cell><Data ss:Type="Number">-0.33176066999999998</Data></Cell>
    <Cell><Data ss:Type="String">NM_019371</Data></Cell>
    <Cell><Data ss:Type="String">Egln3</Data></Cell>
   </Row>
   <Row ss:AutoFitHeight="0">
    <Cell><Data ss:Type="String">A_43_P13339</Data></Cell>
    <Cell><Data ss:Type="Number">1</Data></Cell>
    <Cell ss:StyleID="s62"><Data ss:Type="Number">5.3699999999999998E-2</Data></Cell>
    <Cell><Data ss:Type="Number">0.59535146999999999</Data></Cell>
    <Cell><Data ss:Type="String">NM_138914</Data></Cell>
    <Cell><Data ss:Type="String">Fnbp1</Data></Cell>
   </Row>
   <Row ss:AutoFitHeight="0">
    <Cell><Data ss:Type="String">A_44_P245616</Data></Cell>
    <Cell><Data ss:Type="Number">1</Data></Cell>
    <Cell ss:StyleID="s62"><Data ss:Type="Number">5.3800000000000001E-2</Data></Cell>
    <Cell><Data ss:Type="Number">-1.152042</Data></Cell>
    <Cell><Data ss:Type="String">XM_213954</Data></Cell>
    <Cell><Data ss:Type="String">Nid1</Data></Cell>
   </Row>
   <Row ss:AutoFitHeight="0">
    <Cell><Data ss:Type="String">A_64_P088891</Data></Cell>
    <Cell><Data ss:Type="Number">1</Data></Cell>
    <Cell ss:StyleID="s62"><Data ss:Type="Number">5.3900000000000003E-2</Data></Cell>
    <Cell><Data ss:Type="Number">-2.1641596999999999</Data></Cell>
    <Cell><Data ss:Type="String">NM_001008948</Data></Cell>
    <Cell><Data ss:Type="String">Vom1r98</Data></Cell>
   </Row>
   <Row ss:AutoFitHeight="0">
    <Cell><Data ss:Type="String">A_64_P078875</Data></Cell>
    <Cell><Data ss:Type="Number">1</Data></Cell>
    <Cell ss:StyleID="s62"><Data ss:Type="Number">5.3900000000000003E-2</Data></Cell>
    <Cell><Data ss:Type="Number">0.56256203000000005</Data></Cell>
   </Row>
   <Row ss:AutoFitHeight="0">
    <Cell><Data ss:Type="String">A_64_P051502</Data></Cell>
    <Cell><Data ss:Type="Number">1</Data></Cell>
    <Cell ss:StyleID="s62"><Data ss:Type="Number">5.3900000000000003E-2</Data></Cell>
    <Cell><Data ss:Type="Number">-1.5431872</Data></Cell>
    <Cell><Data ss:Type="String">NM_001099500</Data></Cell>
    <Cell><Data ss:Type="String">Vom2r41</Data></Cell>
   </Row>
   <Row ss:AutoFitHeight="0">
    <Cell><Data ss:Type="String">A_64_P105422</Data></Cell>
    <Cell><Data ss:Type="Number">1</Data></Cell>
    <Cell ss:StyleID="s62"><Data ss:Type="Number">5.3999999999999999E-2</Data></Cell>
    <Cell><Data ss:Type="Number">-1.3921578299999999</Data></Cell>
    <Cell><Data ss:Type="String">NM_001191931</Data></Cell>
    <Cell><Data ss:Type="String">Fcrlb</Data></Cell>
   </Row>
   <Row ss:AutoFitHeight="0">
    <Cell><Data ss:Type="String">A_64_P021028</Data></Cell>
    <Cell><Data ss:Type="Number">1</Data></Cell>
    <Cell ss:StyleID="s62"><Data ss:Type="Number">5.4199999999999998E-2</Data></Cell>
    <Cell><Data ss:Type="Number">0.37269263000000002</Data></Cell>
    <Cell><Data ss:Type="String">NM_133559</Data></Cell>
    <Cell><Data ss:Type="String">Pcsk4</Data></Cell>
   </Row>
   <Row ss:AutoFitHeight="0">
    <Cell><Data ss:Type="String">A_64_P044702</Data></Cell>
    <Cell><Data ss:Type="Number">1</Data></Cell>
    <Cell ss:StyleID="s62"><Data ss:Type="Number">5.4199999999999998E-2</Data></Cell>
    <Cell><Data ss:Type="Number">-0.52384072999999998</Data></Cell>
    <Cell><Data ss:Type="String">XM_001081461</Data></Cell>
    <Cell><Data ss:Type="String">Zfp385c</Data></Cell>
   </Row>
   <Row ss:AutoFitHeight="0">
    <Cell><Data ss:Type="String">A_64_P101752</Data></Cell>
    <Cell><Data ss:Type="Number">1</Data></Cell>
    <Cell ss:StyleID="s62"><Data ss:Type="Number">5.4199999999999998E-2</Data></Cell>
    <Cell><Data ss:Type="Number">1.0139127299999999</Data></Cell>
   </Row>
   <Row ss:AutoFitHeight="0">
    <Cell><Data ss:Type="String">A_64_P022125</Data></Cell>
    <Cell><Data ss:Type="Number">1</Data></Cell>
    <Cell ss:StyleID="s62"><Data ss:Type="Number">5.4199999999999998E-2</Data></Cell>
    <Cell><Data ss:Type="Number">0.92444313</Data></Cell>
    <Cell><Data ss:Type="String">NM_134332</Data></Cell>
    <Cell><Data ss:Type="String">Gzmc</Data></Cell>
   </Row>
   <Row ss:AutoFitHeight="0">
    <Cell><Data ss:Type="String">A_64_P084153</Data></Cell>
    <Cell><Data ss:Type="Number">1</Data></Cell>
    <Cell ss:StyleID="s62"><Data ss:Type="Number">5.4300000000000001E-2</Data></Cell>
    <Cell><Data ss:Type="Number">-1.2730261300000001</Data></Cell>
    <Cell><Data ss:Type="String">NM_001024977</Data></Cell>
    <Cell><Data ss:Type="String">Fam26e</Data></Cell>
   </Row>
   <Row ss:AutoFitHeight="0">
    <Cell><Data ss:Type="String">A_44_P456968</Data></Cell>
    <Cell><Data ss:Type="Number">1</Data></Cell>
    <Cell ss:StyleID="s62"><Data ss:Type="Number">5.4300000000000001E-2</Data></Cell>
    <Cell><Data ss:Type="Number">-0.43906757000000002</Data></Cell>
    <Cell><Data ss:Type="String">NM_001107547</Data></Cell>
    <Cell><Data ss:Type="String">St5</Data></Cell>
   </Row>
   <Row ss:AutoFitHeight="0">
    <Cell><Data ss:Type="String">A_64_P109232</Data></Cell>
    <Cell><Data ss:Type="Number">1</Data></Cell>
    <Cell ss:StyleID="s62"><Data ss:Type="Number">5.4300000000000001E-2</Data></Cell>
    <Cell><Data ss:Type="Number">0.51865393000000004</Data></Cell>
    <Cell><Data ss:Type="String">NM_001109149</Data></Cell>
    <Cell><Data ss:Type="String">Nmb</Data></Cell>
   </Row>
   <Row ss:AutoFitHeight="0">
    <Cell><Data ss:Type="String">A_44_P104361</Data></Cell>
    <Cell><Data ss:Type="Number">1</Data></Cell>
    <Cell ss:StyleID="s62"><Data ss:Type="Number">5.4399999999999997E-2</Data></Cell>
    <Cell><Data ss:Type="Number">0.59004173000000004</Data></Cell>
    <Cell><Data ss:Type="String">NM_001025028</Data></Cell>
    <Cell><Data ss:Type="String">Fam35a</Data></Cell>
   </Row>
   <Row ss:AutoFitHeight="0">
    <Cell><Data ss:Type="String">A_42_P453976</Data></Cell>
    <Cell><Data ss:Type="Number">1</Data></Cell>
    <Cell ss:StyleID="s62"><Data ss:Type="Number">5.4399999999999997E-2</Data></Cell>
    <Cell><Data ss:Type="Number">0.7209508</Data></Cell>
    <Cell><Data ss:Type="String">XM_219476</Data></Cell>
    <Cell><Data ss:Type="String">Ifitm6</Data></Cell>
   </Row>
   <Row ss:AutoFitHeight="0">
    <Cell><Data ss:Type="String">A_64_P158888</Data></Cell>
    <Cell><Data ss:Type="Number">1</Data></Cell>
    <Cell ss:StyleID="s62"><Data ss:Type="Number">5.4399999999999997E-2</Data></Cell>
    <Cell><Data ss:Type="Number">0.60320803000000001</Data></Cell>
    <Cell><Data ss:Type="String">NM_001100749</Data></Cell>
    <Cell><Data ss:Type="String">Mxd1</Data></Cell>
   </Row>
   <Row ss:AutoFitHeight="0">
    <Cell><Data ss:Type="String">A_43_P12112</Data></Cell>
    <Cell><Data ss:Type="Number">1</Data></Cell>
    <Cell ss:StyleID="s62"><Data ss:Type="Number">5.4399999999999997E-2</Data></Cell>
    <Cell><Data ss:Type="Number">-0.72269302999999996</Data></Cell>
    <Cell><Data ss:Type="String">NM_021747</Data></Cell>
    <Cell><Data ss:Type="String">Acrv1</Data></Cell>
   </Row>
   <Row ss:AutoFitHeight="0">
    <Cell><Data ss:Type="String">A_64_P038424</Data></Cell>
    <Cell><Data ss:Type="Number">1</Data></Cell>
    <Cell ss:StyleID="s62"><Data ss:Type="Number">5.4399999999999997E-2</Data></Cell>
    <Cell><Data ss:Type="Number">0.39498527</Data></Cell>
   </Row>
   <Row ss:AutoFitHeight="0">
    <Cell><Data ss:Type="String">A_42_P459204</Data></Cell>
    <Cell><Data ss:Type="Number">1</Data></Cell>
    <Cell ss:StyleID="s62"><Data ss:Type="Number">5.45E-2</Data></Cell>
    <Cell><Data ss:Type="Number">-0.52033532999999998</Data></Cell>
    <Cell><Data ss:Type="String">NM_001014171</Data></Cell>
    <Cell><Data ss:Type="String">Veph1</Data></Cell>
   </Row>
   <Row ss:AutoFitHeight="0">
    <Cell><Data ss:Type="String">A_44_P1020640</Data></Cell>
    <Cell><Data ss:Type="Number">1</Data></Cell>
    <Cell ss:StyleID="s62"><Data ss:Type="Number">5.45E-2</Data></Cell>
    <Cell><Data ss:Type="Number">0.29868167000000001</Data></Cell>
    <Cell><Data ss:Type="String">NM_001106181</Data></Cell>
    <Cell><Data ss:Type="String">Dus2l</Data></Cell>
   </Row>
   <Row ss:AutoFitHeight="0">
    <Cell><Data ss:Type="String">A_64_P091403</Data></Cell>
    <Cell><Data ss:Type="Number">1</Data></Cell>
    <Cell ss:StyleID="s62"><Data ss:Type="Number">5.45E-2</Data></Cell>
    <Cell><Data ss:Type="Number">-0.7584668</Data></Cell>
    <Cell><Data ss:Type="String">NM_080410</Data></Cell>
    <Cell><Data ss:Type="String">Sytl4</Data></Cell>
   </Row>
   <Row ss:AutoFitHeight="0">
    <Cell><Data ss:Type="String">A_64_P004579</Data></Cell>
    <Cell><Data ss:Type="Number">1</Data></Cell>
    <Cell ss:StyleID="s62"><Data ss:Type="Number">5.4600000000000003E-2</Data></Cell>
    <Cell><Data ss:Type="Number">0.45027772999999999</Data></Cell>
   </Row>
   <Row ss:AutoFitHeight="0">
    <Cell><Data ss:Type="String">A_44_P183160</Data></Cell>
    <Cell><Data ss:Type="Number">1</Data></Cell>
    <Cell ss:StyleID="s62"><Data ss:Type="Number">5.4699999999999999E-2</Data></Cell>
    <Cell><Data ss:Type="Number">1.5720800699999999</Data></Cell>
    <Cell><Data ss:Type="String">XM_001068573</Data></Cell>
   </Row>
   <Row ss:AutoFitHeight="0">
    <Cell><Data ss:Type="String">A_64_P026442</Data></Cell>
    <Cell><Data ss:Type="Number">1</Data></Cell>
    <Cell ss:StyleID="s62"><Data ss:Type="Number">5.4699999999999999E-2</Data></Cell>
    <Cell><Data ss:Type="Number">0.57957106999999997</Data></Cell>
    <Cell><Data ss:Type="String">NM_001012069</Data></Cell>
    <Cell><Data ss:Type="String">Mtl5</Data></Cell>
   </Row>
   <Row ss:AutoFitHeight="0">
    <Cell><Data ss:Type="String">A_64_P124671</Data></Cell>
    <Cell><Data ss:Type="Number">1</Data></Cell>
    <Cell ss:StyleID="s62"><Data ss:Type="Number">5.4699999999999999E-2</Data></Cell>
    <Cell><Data ss:Type="Number">-0.48177687000000002</Data></Cell>
    <Cell><Data ss:Type="String">NM_030584</Data></Cell>
    <Cell><Data ss:Type="String">Sost</Data></Cell>
   </Row>
   <Row ss:AutoFitHeight="0">
    <Cell><Data ss:Type="String">A_64_P035832</Data></Cell>
    <Cell><Data ss:Type="Number">1</Data></Cell>
    <Cell ss:StyleID="s62"><Data ss:Type="Number">5.4699999999999999E-2</Data></Cell>
    <Cell><Data ss:Type="Number">0.54368799999999995</Data></Cell>
   </Row>
   <Row ss:AutoFitHeight="0">
    <Cell><Data ss:Type="String">A_64_P101436</Data></Cell>
    <Cell><Data ss:Type="Number">1</Data></Cell>
    <Cell ss:StyleID="s62"><Data ss:Type="Number">5.4699999999999999E-2</Data></Cell>
    <Cell><Data ss:Type="Number">-0.67811452999999999</Data></Cell>
    <Cell><Data ss:Type="String">XM_001067813</Data></Cell>
    <Cell><Data ss:Type="String">LOC100360592</Data></Cell>
   </Row>
   <Row ss:AutoFitHeight="0">
    <Cell><Data ss:Type="String">A_44_P652202</Data></Cell>
    <Cell><Data ss:Type="Number">1</Data></Cell>
    <Cell ss:StyleID="s62"><Data ss:Type="Number">5.4800000000000001E-2</Data></Cell>
    <Cell><Data ss:Type="Number">0.56576247000000002</Data></Cell>
    <Cell><Data ss:Type="String">NM_001109459</Data></Cell>
    <Cell><Data ss:Type="String">LOC685171</Data></Cell>
   </Row>
   <Row ss:AutoFitHeight="0">
    <Cell><Data ss:Type="String">A_44_P511034</Data></Cell>
    <Cell><Data ss:Type="Number">1</Data></Cell>
    <Cell ss:StyleID="s62"><Data ss:Type="Number">5.4800000000000001E-2</Data></Cell>
    <Cell><Data ss:Type="Number">-0.48172589999999998</Data></Cell>
    <Cell><Data ss:Type="String">NM_001014171</Data></Cell>
    <Cell><Data ss:Type="String">Veph1</Data></Cell>
   </Row>
   <Row ss:AutoFitHeight="0">
    <Cell><Data ss:Type="String">A_64_P054708</Data></Cell>
    <Cell><Data ss:Type="Number">1</Data></Cell>
    <Cell ss:StyleID="s62"><Data ss:Type="Number">5.4800000000000001E-2</Data></Cell>
    <Cell><Data ss:Type="Number">0.59944936999999998</Data></Cell>
    <Cell><Data ss:Type="String">NM_024360</Data></Cell>
    <Cell><Data ss:Type="String">Hes1</Data></Cell>
   </Row>
   <Row ss:AutoFitHeight="0">
    <Cell><Data ss:Type="String">A_64_P022135</Data></Cell>
    <Cell><Data ss:Type="Number">1</Data></Cell>
    <Cell ss:StyleID="s62"><Data ss:Type="Number">5.4800000000000001E-2</Data></Cell>
    <Cell><Data ss:Type="Number">-0.47022166999999998</Data></Cell>
   </Row>
   <Row ss:AutoFitHeight="0">
    <Cell><Data ss:Type="String">A_64_P018026</Data></Cell>
    <Cell><Data ss:Type="Number">1</Data></Cell>
    <Cell ss:StyleID="s62"><Data ss:Type="Number">5.4800000000000001E-2</Data></Cell>
    <Cell><Data ss:Type="Number">-0.56557197000000003</Data></Cell>
   </Row>
   <Row ss:AutoFitHeight="0">
    <Cell><Data ss:Type="String">A_44_P192568</Data></Cell>
    <Cell><Data ss:Type="Number">1</Data></Cell>
    <Cell ss:StyleID="s62"><Data ss:Type="Number">5.4899999999999997E-2</Data></Cell>
    <Cell><Data ss:Type="Number">0.33871620000000002</Data></Cell>
    <Cell><Data ss:Type="String">NM_172335</Data></Cell>
    <Cell><Data ss:Type="String">Gm2a</Data></Cell>
   </Row>
   <Row ss:AutoFitHeight="0">
    <Cell><Data ss:Type="String">A_44_P480004</Data></Cell>
    <Cell><Data ss:Type="Number">1</Data></Cell>
    <Cell ss:StyleID="s62"><Data ss:Type="Number">5.4899999999999997E-2</Data></Cell>
    <Cell><Data ss:Type="Number">0.72128369999999997</Data></Cell>
    <Cell><Data ss:Type="String">NM_001000606</Data></Cell>
    <Cell><Data ss:Type="String">Olr780</Data></Cell>
   </Row>
   <Row ss:AutoFitHeight="0">
    <Cell><Data ss:Type="String">A_64_P148122</Data></Cell>
    <Cell><Data ss:Type="Number">1</Data></Cell>
    <Cell ss:StyleID="s62"><Data ss:Type="Number">5.5E-2</Data></Cell>
    <Cell><Data ss:Type="Number">0.56002300000000005</Data></Cell>
    <Cell><Data ss:Type="String">XM_001077030</Data></Cell>
    <Cell><Data ss:Type="String">Ccdc6</Data></Cell>
   </Row>
   <Row ss:AutoFitHeight="0">
    <Cell><Data ss:Type="String">A_64_P067366</Data></Cell>
    <Cell><Data ss:Type="Number">1</Data></Cell>
    <Cell ss:StyleID="s62"><Data ss:Type="Number">5.5E-2</Data></Cell>
    <Cell><Data ss:Type="Number">0.70105033000000005</Data></Cell>
    <Cell><Data ss:Type="String">NM_153814</Data></Cell>
    <Cell><Data ss:Type="String">Cacna1h</Data></Cell>
   </Row>
   <Row ss:AutoFitHeight="0">
    <Cell><Data ss:Type="String">A_64_P001612</Data></Cell>
    <Cell><Data ss:Type="Number">1</Data></Cell>
    <Cell ss:StyleID="s62"><Data ss:Type="Number">5.5E-2</Data></Cell>
    <Cell><Data ss:Type="Number">0.37191400000000002</Data></Cell>
    <Cell><Data ss:Type="String">NM_001025142</Data></Cell>
    <Cell><Data ss:Type="String">Trim35</Data></Cell>
   </Row>
   <Row ss:AutoFitHeight="0">
    <Cell><Data ss:Type="String">A_44_P128151</Data></Cell>
    <Cell><Data ss:Type="Number">1</Data></Cell>
    <Cell ss:StyleID="s62"><Data ss:Type="Number">5.5100000000000003E-2</Data></Cell>
    <Cell><Data ss:Type="Number">-0.37062912999999997</Data></Cell>
    <Cell><Data ss:Type="String">NM_001008886</Data></Cell>
    <Cell><Data ss:Type="String">RT1-S3</Data></Cell>
   </Row>
   <Row ss:AutoFitHeight="0">
    <Cell><Data ss:Type="String">A_64_P138199</Data></Cell>
    <Cell><Data ss:Type="Number">1</Data></Cell>
    <Cell ss:StyleID="s62"><Data ss:Type="Number">5.5199999999999999E-2</Data></Cell>
    <Cell><Data ss:Type="Number">-0.60654666999999995</Data></Cell>
    <Cell><Data ss:Type="String">NM_001039505</Data></Cell>
    <Cell><Data ss:Type="String">Irx2</Data></Cell>
   </Row>
   <Row ss:AutoFitHeight="0">
    <Cell><Data ss:Type="String">A_64_P158133</Data></Cell>
    <Cell><Data ss:Type="Number">1</Data></Cell>
    <Cell ss:StyleID="s62"><Data ss:Type="Number">5.5399999999999998E-2</Data></Cell>
    <Cell><Data ss:Type="Number">-0.31647599999999998</Data></Cell>
    <Cell><Data ss:Type="String">NM_134346</Data></Cell>
    <Cell><Data ss:Type="String">Rap1b</Data></Cell>
   </Row>
   <Row ss:AutoFitHeight="0">
    <Cell><Data ss:Type="String">A_64_P042475</Data></Cell>
    <Cell><Data ss:Type="Number">1</Data></Cell>
    <Cell ss:StyleID="s62"><Data ss:Type="Number">5.5399999999999998E-2</Data></Cell>
    <Cell><Data ss:Type="Number">-0.42078733000000001</Data></Cell>
    <Cell><Data ss:Type="String">NM_001033884</Data></Cell>
    <Cell><Data ss:Type="String">Rexo4</Data></Cell>
   </Row>
   <Row ss:AutoFitHeight="0">
    <Cell><Data ss:Type="String">A_64_P097854</Data></Cell>
    <Cell><Data ss:Type="Number">1</Data></Cell>
    <Cell ss:StyleID="s62"><Data ss:Type="Number">5.5399999999999998E-2</Data></Cell>
    <Cell><Data ss:Type="Number">0.48834076999999998</Data></Cell>
    <Cell><Data ss:Type="String">XM_001081513</Data></Cell>
   </Row>
   <Row ss:AutoFitHeight="0">
    <Cell><Data ss:Type="String">A_44_P297215</Data></Cell>
    <Cell><Data ss:Type="Number">1</Data></Cell>
    <Cell ss:StyleID="s62"><Data ss:Type="Number">5.5399999999999998E-2</Data></Cell>
    <Cell><Data ss:Type="Number">0.42201347</Data></Cell>
    <Cell><Data ss:Type="String">AY539908</Data></Cell>
   </Row>
   <Row ss:AutoFitHeight="0">
    <Cell><Data ss:Type="String">A_44_P445136</Data></Cell>
    <Cell><Data ss:Type="Number">1</Data></Cell>
    <Cell ss:StyleID="s62"><Data ss:Type="Number">5.5399999999999998E-2</Data></Cell>
    <Cell><Data ss:Type="Number">-1.9646778300000001</Data></Cell>
    <Cell><Data ss:Type="String">NM_001000116</Data></Cell>
    <Cell><Data ss:Type="String">Olr13</Data></Cell>
   </Row>
   <Row ss:AutoFitHeight="0">
    <Cell><Data ss:Type="String">A_64_P073658</Data></Cell>
    <Cell><Data ss:Type="Number">1</Data></Cell>
    <Cell ss:StyleID="s62"><Data ss:Type="Number">5.5500000000000001E-2</Data></Cell>
    <Cell><Data ss:Type="Number">0.73794132999999995</Data></Cell>
    <Cell><Data ss:Type="String">XM_001064739</Data></Cell>
    <Cell><Data ss:Type="String">RGD1310862</Data></Cell>
   </Row>
   <Row ss:AutoFitHeight="0">
    <Cell><Data ss:Type="String">A_64_P106291</Data></Cell>
    <Cell><Data ss:Type="Number">1</Data></Cell>
    <Cell ss:StyleID="s62"><Data ss:Type="Number">5.5500000000000001E-2</Data></Cell>
    <Cell><Data ss:Type="Number">0.35205166999999998</Data></Cell>
    <Cell><Data ss:Type="String">NM_001106661</Data></Cell>
    <Cell><Data ss:Type="String">RGD1304595</Data></Cell>
   </Row>
   <Row ss:AutoFitHeight="0">
    <Cell><Data ss:Type="String">A_64_P150386</Data></Cell>
    <Cell><Data ss:Type="Number">1</Data></Cell>
    <Cell ss:StyleID="s62"><Data ss:Type="Number">5.5599999999999997E-2</Data></Cell>
    <Cell><Data ss:Type="Number">1.1843284300000001</Data></Cell>
    <Cell><Data ss:Type="String">NM_001135836</Data></Cell>
    <Cell><Data ss:Type="String">Pdzd4</Data></Cell>
   </Row>
   <Row ss:AutoFitHeight="0">
    <Cell><Data ss:Type="String">A_44_P360486</Data></Cell>
    <Cell><Data ss:Type="Number">1</Data></Cell>
    <Cell ss:StyleID="s62"><Data ss:Type="Number">5.5599999999999997E-2</Data></Cell>
    <Cell><Data ss:Type="Number">1.33414447</Data></Cell>
    <Cell><Data ss:Type="String">NM_016999</Data></Cell>
    <Cell><Data ss:Type="String">Cyp4b1</Data></Cell>
   </Row>
   <Row ss:AutoFitHeight="0">
    <Cell><Data ss:Type="String">A_64_P114853</Data></Cell>
    <Cell><Data ss:Type="Number">1</Data></Cell>
    <Cell ss:StyleID="s62"><Data ss:Type="Number">5.5800000000000002E-2</Data></Cell>
    <Cell><Data ss:Type="Number">0.58719167000000005</Data></Cell>
   </Row>
   <Row ss:AutoFitHeight="0">
    <Cell><Data ss:Type="String">A_44_P928621</Data></Cell>
    <Cell><Data ss:Type="Number">1</Data></Cell>
    <Cell ss:StyleID="s62"><Data ss:Type="Number">5.5899999999999998E-2</Data></Cell>
    <Cell><Data ss:Type="Number">0.4658484</Data></Cell>
    <Cell><Data ss:Type="String">NM_001109162</Data></Cell>
    <Cell><Data ss:Type="String">Zbtb3</Data></Cell>
   </Row>
   <Row ss:AutoFitHeight="0">
    <Cell><Data ss:Type="String">A_64_P051139</Data></Cell>
    <Cell><Data ss:Type="Number">1</Data></Cell>
    <Cell ss:StyleID="s62"><Data ss:Type="Number">5.5899999999999998E-2</Data></Cell>
    <Cell><Data ss:Type="Number">0.42701633</Data></Cell>
   </Row>
   <Row ss:AutoFitHeight="0">
    <Cell><Data ss:Type="String">A_43_P21827</Data></Cell>
    <Cell><Data ss:Type="Number">1</Data></Cell>
    <Cell ss:StyleID="s62"><Data ss:Type="Number">5.5899999999999998E-2</Data></Cell>
    <Cell><Data ss:Type="Number">-1.0496780299999999</Data></Cell>
    <Cell><Data ss:Type="String">NM_001007093</Data></Cell>
    <Cell><Data ss:Type="String">Creb3l4</Data></Cell>
   </Row>
   <Row ss:AutoFitHeight="0">
    <Cell><Data ss:Type="String">A_64_P128725</Data></Cell>
    <Cell><Data ss:Type="Number">1</Data></Cell>
    <Cell ss:StyleID="s62"><Data ss:Type="Number">5.6000000000000001E-2</Data></Cell>
    <Cell><Data ss:Type="Number">0.30787350000000002</Data></Cell>
    <Cell><Data ss:Type="String">NM_001109398</Data></Cell>
    <Cell><Data ss:Type="String">Mthfd2</Data></Cell>
   </Row>
   <Row ss:AutoFitHeight="0">
    <Cell><Data ss:Type="String">A_44_P443083</Data></Cell>
    <Cell><Data ss:Type="Number">1</Data></Cell>
    <Cell ss:StyleID="s62"><Data ss:Type="Number">5.6099999999999997E-2</Data></Cell>
    <Cell><Data ss:Type="Number">-1.02561433</Data></Cell>
    <Cell><Data ss:Type="String">NM_001134505</Data></Cell>
    <Cell><Data ss:Type="String">Eno4</Data></Cell>
   </Row>
   <Row ss:AutoFitHeight="0">
    <Cell><Data ss:Type="String">A_64_P019260</Data></Cell>
    <Cell><Data ss:Type="Number">1</Data></Cell>
    <Cell ss:StyleID="s62"><Data ss:Type="Number">5.62E-2</Data></Cell>
    <Cell><Data ss:Type="Number">0.48821033000000003</Data></Cell>
    <Cell><Data ss:Type="String">NM_001031638</Data></Cell>
    <Cell><Data ss:Type="String">Cd68</Data></Cell>
   </Row>
   <Row ss:AutoFitHeight="0">
    <Cell><Data ss:Type="String">A_64_P066791</Data></Cell>
    <Cell><Data ss:Type="Number">1</Data></Cell>
    <Cell ss:StyleID="s62"><Data ss:Type="Number">5.6399999999999999E-2</Data></Cell>
    <Cell><Data ss:Type="Number">-0.53513109999999997</Data></Cell>
   </Row>
   <Row ss:AutoFitHeight="0">
    <Cell><Data ss:Type="String">A_64_P026900</Data></Cell>
    <Cell><Data ss:Type="Number">1</Data></Cell>
    <Cell ss:StyleID="s62"><Data ss:Type="Number">5.6399999999999999E-2</Data></Cell>
    <Cell><Data ss:Type="Number">-0.88734906999999996</Data></Cell>
    <Cell><Data ss:Type="String">NM_001108173</Data></Cell>
    <Cell><Data ss:Type="String">Tbx18</Data></Cell>
   </Row>
   <Row ss:AutoFitHeight="0">
    <Cell><Data ss:Type="String">A_64_P085441</Data></Cell>
    <Cell><Data ss:Type="Number">1</Data></Cell>
    <Cell ss:StyleID="s62"><Data ss:Type="Number">5.6399999999999999E-2</Data></Cell>
    <Cell><Data ss:Type="Number">-1.0178814300000001</Data></Cell>
    <Cell><Data ss:Type="String">NM_001108845</Data></Cell>
    <Cell><Data ss:Type="String">Vpreb1</Data></Cell>
   </Row>
   <Row ss:AutoFitHeight="0">
    <Cell><Data ss:Type="String">A_43_P11278</Data></Cell>
    <Cell><Data ss:Type="Number">1</Data></Cell>
    <Cell ss:StyleID="s62"><Data ss:Type="Number">5.6399999999999999E-2</Data></Cell>
    <Cell><Data ss:Type="Number">-0.70987217000000002</Data></Cell>
    <Cell><Data ss:Type="String">NM_024390</Data></Cell>
    <Cell><Data ss:Type="String">Hpgd</Data></Cell>
   </Row>
   <Row ss:AutoFitHeight="0">
    <Cell><Data ss:Type="String">A_64_P033270</Data></Cell>
    <Cell><Data ss:Type="Number">1</Data></Cell>
    <Cell ss:StyleID="s62"><Data ss:Type="Number">5.6500000000000002E-2</Data></Cell>
    <Cell><Data ss:Type="Number">0.45543400000000001</Data></Cell>
    <Cell><Data ss:Type="String">NR_027983</Data></Cell>
    <Cell><Data ss:Type="String">LOC680254</Data></Cell>
   </Row>
   <Row ss:AutoFitHeight="0">
    <Cell><Data ss:Type="String">A_64_P083993</Data></Cell>
    <Cell><Data ss:Type="Number">1</Data></Cell>
    <Cell ss:StyleID="s62"><Data ss:Type="Number">5.6599999999999998E-2</Data></Cell>
    <Cell><Data ss:Type="Number">0.38371632999999999</Data></Cell>
    <Cell><Data ss:Type="String">NM_001012093</Data></Cell>
    <Cell><Data ss:Type="String">Zfp64</Data></Cell>
   </Row>
   <Row ss:AutoFitHeight="0">
    <Cell><Data ss:Type="String">A_64_P039964</Data></Cell>
    <Cell><Data ss:Type="Number">1</Data></Cell>
    <Cell ss:StyleID="s62"><Data ss:Type="Number">5.6599999999999998E-2</Data></Cell>
    <Cell><Data ss:Type="Number">-0.36225077</Data></Cell>
   </Row>
   <Row ss:AutoFitHeight="0">
    <Cell><Data ss:Type="String">A_64_P082362</Data></Cell>
    <Cell><Data ss:Type="Number">1</Data></Cell>
    <Cell ss:StyleID="s62"><Data ss:Type="Number">5.6800000000000003E-2</Data></Cell>
    <Cell><Data ss:Type="Number">-1.0943034700000001</Data></Cell>
    <Cell><Data ss:Type="String">XM_344239</Data></Cell>
    <Cell><Data ss:Type="String">Phox2b</Data></Cell>
   </Row>
   <Row ss:AutoFitHeight="0">
    <Cell><Data ss:Type="String">A_64_P025639</Data></Cell>
    <Cell><Data ss:Type="Number">1</Data></Cell>
    <Cell ss:StyleID="s62"><Data ss:Type="Number">5.6800000000000003E-2</Data></Cell>
    <Cell><Data ss:Type="Number">-0.79956446999999997</Data></Cell>
    <Cell><Data ss:Type="String">NM_001011916</Data></Cell>
    <Cell><Data ss:Type="String">Rec8</Data></Cell>
   </Row>
   <Row ss:AutoFitHeight="0">
    <Cell><Data ss:Type="String">A_43_P21729</Data></Cell>
    <Cell><Data ss:Type="Number">1</Data></Cell>
    <Cell ss:StyleID="s62"><Data ss:Type="Number">5.6800000000000003E-2</Data></Cell>
    <Cell><Data ss:Type="Number">0.30911066999999998</Data></Cell>
    <Cell><Data ss:Type="String">XM_001058786</Data></Cell>
   </Row>
   <Row ss:AutoFitHeight="0">
    <Cell><Data ss:Type="String">A_64_P137233</Data></Cell>
    <Cell><Data ss:Type="Number">1</Data></Cell>
    <Cell ss:StyleID="s62"><Data ss:Type="Number">5.6899999999999999E-2</Data></Cell>
    <Cell><Data ss:Type="Number">0.32825432999999998</Data></Cell>
    <Cell><Data ss:Type="String">NM_053801</Data></Cell>
    <Cell><Data ss:Type="String">Sec14l2</Data></Cell>
   </Row>
   <Row ss:AutoFitHeight="0">
    <Cell><Data ss:Type="String">A_44_P142817</Data></Cell>
    <Cell><Data ss:Type="Number">1</Data></Cell>
    <Cell ss:StyleID="s62"><Data ss:Type="Number">5.6899999999999999E-2</Data></Cell>
    <Cell><Data ss:Type="Number">0.33993699999999999</Data></Cell>
    <Cell><Data ss:Type="String">NM_001108157</Data></Cell>
    <Cell><Data ss:Type="String">Fem1b</Data></Cell>
   </Row>
   <Row ss:AutoFitHeight="0">
    <Cell><Data ss:Type="String">A_44_P253324</Data></Cell>
    <Cell><Data ss:Type="Number">1</Data></Cell>
    <Cell ss:StyleID="s62"><Data ss:Type="Number">5.6899999999999999E-2</Data></Cell>
    <Cell><Data ss:Type="Number">-0.42838999999999999</Data></Cell>
    <Cell><Data ss:Type="String">NM_001108014</Data></Cell>
    <Cell><Data ss:Type="String">Smc6</Data></Cell>
   </Row>
   <Row ss:AutoFitHeight="0">
    <Cell><Data ss:Type="String">A_64_P152919</Data></Cell>
    <Cell><Data ss:Type="Number">1</Data></Cell>
    <Cell ss:StyleID="s62"><Data ss:Type="Number">5.7000000000000002E-2</Data></Cell>
    <Cell><Data ss:Type="Number">1.1847874300000001</Data></Cell>
   </Row>
   <Row ss:AutoFitHeight="0">
    <Cell><Data ss:Type="String">A_64_P088881</Data></Cell>
    <Cell><Data ss:Type="Number">1</Data></Cell>
    <Cell ss:StyleID="s62"><Data ss:Type="Number">5.7099999999999998E-2</Data></Cell>
    <Cell><Data ss:Type="Number">-0.57981830000000001</Data></Cell>
    <Cell><Data ss:Type="String">XM_001062688</Data></Cell>
    <Cell><Data ss:Type="String">LOC690180</Data></Cell>
   </Row>
   <Row ss:AutoFitHeight="0">
    <Cell><Data ss:Type="String">A_44_P300919</Data></Cell>
    <Cell><Data ss:Type="Number">1</Data></Cell>
    <Cell ss:StyleID="s62"><Data ss:Type="Number">5.7200000000000001E-2</Data></Cell>
    <Cell><Data ss:Type="Number">0.29456599999999999</Data></Cell>
    <Cell><Data ss:Type="String">NM_001011956</Data></Cell>
    <Cell><Data ss:Type="String">Lcmt2</Data></Cell>
   </Row>
   <Row ss:AutoFitHeight="0">
    <Cell><Data ss:Type="String">A_44_P465480</Data></Cell>
    <Cell><Data ss:Type="Number">1</Data></Cell>
    <Cell ss:StyleID="s62"><Data ss:Type="Number">5.7200000000000001E-2</Data></Cell>
    <Cell><Data ss:Type="Number">-0.37443802999999998</Data></Cell>
    <Cell><Data ss:Type="String">BC083913</Data></Cell>
    <Cell><Data ss:Type="String">Aste1</Data></Cell>
   </Row>
   <Row ss:AutoFitHeight="0">
    <Cell><Data ss:Type="String">A_64_P100013</Data></Cell>
    <Cell><Data ss:Type="Number">1</Data></Cell>
    <Cell ss:StyleID="s62"><Data ss:Type="Number">5.7299999999999997E-2</Data></Cell>
    <Cell><Data ss:Type="Number">0.6584835</Data></Cell>
    <Cell><Data ss:Type="String">XM_002724884</Data></Cell>
    <Cell><Data ss:Type="String">Prrc2c</Data></Cell>
   </Row>
   <Row ss:AutoFitHeight="0">
    <Cell><Data ss:Type="String">A_64_P046788</Data></Cell>
    <Cell><Data ss:Type="Number">1</Data></Cell>
    <Cell ss:StyleID="s62"><Data ss:Type="Number">5.74E-2</Data></Cell>
    <Cell><Data ss:Type="Number">0.39739132999999999</Data></Cell>
    <Cell><Data ss:Type="String">XM_344780</Data></Cell>
    <Cell><Data ss:Type="String">Zcchc14</Data></Cell>
   </Row>
   <Row ss:AutoFitHeight="0">
    <Cell><Data ss:Type="String">A_43_P11305</Data></Cell>
    <Cell><Data ss:Type="Number">1</Data></Cell>
    <Cell ss:StyleID="s62"><Data ss:Type="Number">5.74E-2</Data></Cell>
    <Cell><Data ss:Type="Number">0.53059266999999999</Data></Cell>
    <Cell><Data ss:Type="String">NM_001135016</Data></Cell>
    <Cell><Data ss:Type="String">Tmem86a</Data></Cell>
   </Row>
   <Row ss:AutoFitHeight="0">
    <Cell><Data ss:Type="String">A_42_P708068</Data></Cell>
    <Cell><Data ss:Type="Number">1</Data></Cell>
    <Cell ss:StyleID="s62"><Data ss:Type="Number">5.74E-2</Data></Cell>
    <Cell><Data ss:Type="Number">1.27854077</Data></Cell>
    <Cell><Data ss:Type="String">NM_019137</Data></Cell>
    <Cell><Data ss:Type="String">Egr4</Data></Cell>
   </Row>
   <Row ss:AutoFitHeight="0">
    <Cell><Data ss:Type="String">A_64_P134150</Data></Cell>
    <Cell><Data ss:Type="Number">1</Data></Cell>
    <Cell ss:StyleID="s62"><Data ss:Type="Number">5.7500000000000002E-2</Data></Cell>
    <Cell><Data ss:Type="Number">0.86455117000000004</Data></Cell>
    <Cell><Data ss:Type="String">NM_001134603</Data></Cell>
    <Cell><Data ss:Type="String">RGD1560846</Data></Cell>
   </Row>
   <Row ss:AutoFitHeight="0">
    <Cell><Data ss:Type="String">A_64_P033416</Data></Cell>
    <Cell><Data ss:Type="Number">1</Data></Cell>
    <Cell ss:StyleID="s62"><Data ss:Type="Number">5.7500000000000002E-2</Data></Cell>
    <Cell><Data ss:Type="Number">0.31132632999999998</Data></Cell>
    <Cell><Data ss:Type="String">NM_001106258</Data></Cell>
    <Cell><Data ss:Type="String">Tbc1d17</Data></Cell>
   </Row>
   <Row ss:AutoFitHeight="0">
    <Cell><Data ss:Type="String">A_64_P022545</Data></Cell>
    <Cell><Data ss:Type="Number">1</Data></Cell>
    <Cell ss:StyleID="s62"><Data ss:Type="Number">5.7500000000000002E-2</Data></Cell>
    <Cell><Data ss:Type="Number">-0.4052327</Data></Cell>
    <Cell><Data ss:Type="String">NM_017082</Data></Cell>
    <Cell><Data ss:Type="String">Umod</Data></Cell>
   </Row>
   <Row ss:AutoFitHeight="0">
    <Cell><Data ss:Type="String">A_43_P15933</Data></Cell>
    <Cell><Data ss:Type="Number">1</Data></Cell>
    <Cell ss:StyleID="s62"><Data ss:Type="Number">5.7500000000000002E-2</Data></Cell>
    <Cell><Data ss:Type="Number">0.45898899999999998</Data></Cell>
    <Cell><Data ss:Type="String">NM_031547</Data></Cell>
    <Cell><Data ss:Type="String">Chrm4</Data></Cell>
   </Row>
   <Row ss:AutoFitHeight="0">
    <Cell><Data ss:Type="String">A_64_P087409</Data></Cell>
    <Cell><Data ss:Type="Number">1</Data></Cell>
    <Cell ss:StyleID="s62"><Data ss:Type="Number">5.7599999999999998E-2</Data></Cell>
    <Cell><Data ss:Type="Number">-0.54180132999999997</Data></Cell>
    <Cell><Data ss:Type="String">XM_001066702</Data></Cell>
    <Cell><Data ss:Type="String">RGD1561318</Data></Cell>
   </Row>
   <Row ss:AutoFitHeight="0">
    <Cell><Data ss:Type="String">A_44_P197124</Data></Cell>
    <Cell><Data ss:Type="Number">1</Data></Cell>
    <Cell ss:StyleID="s62"><Data ss:Type="Number">5.7700000000000001E-2</Data></Cell>
    <Cell><Data ss:Type="Number">0.40495619999999999</Data></Cell>
    <Cell><Data ss:Type="String">NM_001130563</Data></Cell>
    <Cell><Data ss:Type="String">Mtss1</Data></Cell>
   </Row>
   <Row ss:AutoFitHeight="0">
    <Cell><Data ss:Type="String">A_42_P784614</Data></Cell>
    <Cell><Data ss:Type="Number">1</Data></Cell>
    <Cell ss:StyleID="s62"><Data ss:Type="Number">5.7700000000000001E-2</Data></Cell>
    <Cell><Data ss:Type="Number">-0.67784376999999996</Data></Cell>
    <Cell><Data ss:Type="String">NM_031721</Data></Cell>
    <Cell><Data ss:Type="String">Htra1</Data></Cell>
   </Row>
   <Row ss:AutoFitHeight="0">
    <Cell><Data ss:Type="String">A_64_P065519</Data></Cell>
    <Cell><Data ss:Type="Number">1</Data></Cell>
    <Cell ss:StyleID="s62"><Data ss:Type="Number">5.7700000000000001E-2</Data></Cell>
    <Cell><Data ss:Type="Number">0.60328099999999996</Data></Cell>
    <Cell><Data ss:Type="String">NM_080695</Data></Cell>
    <Cell><Data ss:Type="String">Cacng7</Data></Cell>
   </Row>
   <Row ss:AutoFitHeight="0">
    <Cell><Data ss:Type="String">A_64_P111893</Data></Cell>
    <Cell><Data ss:Type="Number">1</Data></Cell>
    <Cell ss:StyleID="s62"><Data ss:Type="Number">5.7799999999999997E-2</Data></Cell>
    <Cell><Data ss:Type="Number">-0.97280633000000005</Data></Cell>
    <Cell><Data ss:Type="String">NM_001025066</Data></Cell>
    <Cell><Data ss:Type="String">Apol9a</Data></Cell>
   </Row>
   <Row ss:AutoFitHeight="0">
    <Cell><Data ss:Type="String">A_42_P570635</Data></Cell>
    <Cell><Data ss:Type="Number">1</Data></Cell>
    <Cell ss:StyleID="s62"><Data ss:Type="Number">5.79E-2</Data></Cell>
    <Cell><Data ss:Type="Number">0.84989532999999995</Data></Cell>
    <Cell><Data ss:Type="String">BF548127</Data></Cell>
   </Row>
   <Row ss:AutoFitHeight="0">
    <Cell><Data ss:Type="String">A_44_P513246</Data></Cell>
    <Cell><Data ss:Type="Number">1</Data></Cell>
    <Cell ss:StyleID="s62"><Data ss:Type="Number">5.79E-2</Data></Cell>
    <Cell><Data ss:Type="Number">0.45171729999999999</Data></Cell>
    <Cell><Data ss:Type="String">NM_001108338</Data></Cell>
    <Cell><Data ss:Type="String">Fbxo21</Data></Cell>
   </Row>
   <Row ss:AutoFitHeight="0">
    <Cell><Data ss:Type="String">A_64_P124978</Data></Cell>
    <Cell><Data ss:Type="Number">1</Data></Cell>
    <Cell ss:StyleID="s62"><Data ss:Type="Number">5.79E-2</Data></Cell>
    <Cell><Data ss:Type="Number">1.4959526700000001</Data></Cell>
    <Cell><Data ss:Type="String">NM_001014271</Data></Cell>
    <Cell><Data ss:Type="String">LOC367515</Data></Cell>
   </Row>
   <Row ss:AutoFitHeight="0">
    <Cell><Data ss:Type="String">A_44_P1013851</Data></Cell>
    <Cell><Data ss:Type="Number">1</Data></Cell>
    <Cell ss:StyleID="s62"><Data ss:Type="Number">5.8000000000000003E-2</Data></Cell>
    <Cell><Data ss:Type="Number">-0.53129959999999998</Data></Cell>
    <Cell><Data ss:Type="String">NM_017178</Data></Cell>
    <Cell><Data ss:Type="String">Bmp2</Data></Cell>
   </Row>
   <Row ss:AutoFitHeight="0">
    <Cell><Data ss:Type="String">A_64_P056693</Data></Cell>
    <Cell><Data ss:Type="Number">1</Data></Cell>
    <Cell ss:StyleID="s62"><Data ss:Type="Number">5.8200000000000002E-2</Data></Cell>
    <Cell><Data ss:Type="Number">-1.0920131</Data></Cell>
    <Cell><Data ss:Type="String">NM_001162930</Data></Cell>
    <Cell><Data ss:Type="String">Pom121l2</Data></Cell>
   </Row>
   <Row ss:AutoFitHeight="0">
    <Cell><Data ss:Type="String">A_64_P131482</Data></Cell>
    <Cell><Data ss:Type="Number">1</Data></Cell>
    <Cell ss:StyleID="s62"><Data ss:Type="Number">5.8200000000000002E-2</Data></Cell>
    <Cell><Data ss:Type="Number">-1.0825218000000001</Data></Cell>
   </Row>
   <Row ss:AutoFitHeight="0">
    <Cell><Data ss:Type="String">A_42_P624493</Data></Cell>
    <Cell><Data ss:Type="Number">1</Data></Cell>
    <Cell ss:StyleID="s62"><Data ss:Type="Number">5.8200000000000002E-2</Data></Cell>
    <Cell><Data ss:Type="Number">0.76502146999999998</Data></Cell>
    <Cell><Data ss:Type="String">NM_001106561</Data></Cell>
    <Cell><Data ss:Type="String">RGD1311501</Data></Cell>
   </Row>
   <Row ss:AutoFitHeight="0">
    <Cell><Data ss:Type="String">A_64_P162442</Data></Cell>
    <Cell><Data ss:Type="Number">1</Data></Cell>
    <Cell ss:StyleID="s62"><Data ss:Type="Number">5.8200000000000002E-2</Data></Cell>
    <Cell><Data ss:Type="Number">1.1842957300000001</Data></Cell>
    <Cell><Data ss:Type="String">XM_001058976</Data></Cell>
    <Cell><Data ss:Type="String">RGD1561096</Data></Cell>
   </Row>
   <Row ss:AutoFitHeight="0">
    <Cell><Data ss:Type="String">A_64_P094641</Data></Cell>
    <Cell><Data ss:Type="Number">1</Data></Cell>
    <Cell ss:StyleID="s62"><Data ss:Type="Number">5.8400000000000001E-2</Data></Cell>
    <Cell><Data ss:Type="Number">-1.1755012</Data></Cell>
   </Row>
   <Row ss:AutoFitHeight="0">
    <Cell><Data ss:Type="String">A_64_P104594</Data></Cell>
    <Cell><Data ss:Type="Number">1</Data></Cell>
    <Cell ss:StyleID="s62"><Data ss:Type="Number">5.8500000000000003E-2</Data></Cell>
    <Cell><Data ss:Type="Number">0.57105216999999997</Data></Cell>
    <Cell><Data ss:Type="String">XR_085688</Data></Cell>
    <Cell><Data ss:Type="String">LOC292449</Data></Cell>
   </Row>
   <Row ss:AutoFitHeight="0">
    <Cell><Data ss:Type="String">A_64_P124984</Data></Cell>
    <Cell><Data ss:Type="Number">1</Data></Cell>
    <Cell ss:StyleID="s62"><Data ss:Type="Number">5.8500000000000003E-2</Data></Cell>
    <Cell><Data ss:Type="Number">1.80226467</Data></Cell>
    <Cell><Data ss:Type="String">NM_019261</Data></Cell>
    <Cell><Data ss:Type="String">Klrc2</Data></Cell>
   </Row>
   <Row ss:AutoFitHeight="0">
    <Cell><Data ss:Type="String">A_43_P13334</Data></Cell>
    <Cell><Data ss:Type="Number">1</Data></Cell>
    <Cell ss:StyleID="s62"><Data ss:Type="Number">5.8500000000000003E-2</Data></Cell>
    <Cell><Data ss:Type="Number">-1.3137372</Data></Cell>
    <Cell><Data ss:Type="String">NM_138908</Data></Cell>
    <Cell><Data ss:Type="String">Slc22a25</Data></Cell>
   </Row>
   <Row ss:AutoFitHeight="0">
    <Cell><Data ss:Type="String">A_44_P356027</Data></Cell>
    <Cell><Data ss:Type="Number">1</Data></Cell>
    <Cell ss:StyleID="s62"><Data ss:Type="Number">5.8599999999999999E-2</Data></Cell>
    <Cell><Data ss:Type="Number">-0.39603032999999999</Data></Cell>
    <Cell><Data ss:Type="String">NM_053642</Data></Cell>
    <Cell><Data ss:Type="String">Sc5dl</Data></Cell>
   </Row>
   <Row ss:AutoFitHeight="0">
    <Cell><Data ss:Type="String">A_64_P030190</Data></Cell>
    <Cell><Data ss:Type="Number">1</Data></Cell>
    <Cell ss:StyleID="s62"><Data ss:Type="Number">5.8599999999999999E-2</Data></Cell>
    <Cell><Data ss:Type="Number">-0.50778509999999999</Data></Cell>
    <Cell><Data ss:Type="String">NM_001170600</Data></Cell>
    <Cell><Data ss:Type="String">Myh11</Data></Cell>
   </Row>
   <Row ss:AutoFitHeight="0">
    <Cell><Data ss:Type="String">A_44_P507943</Data></Cell>
    <Cell><Data ss:Type="Number">1</Data></Cell>
    <Cell ss:StyleID="s62"><Data ss:Type="Number">5.8599999999999999E-2</Data></Cell>
    <Cell><Data ss:Type="Number">-0.33914432999999999</Data></Cell>
    <Cell><Data ss:Type="String">NM_017022</Data></Cell>
    <Cell><Data ss:Type="String">Itgb1</Data></Cell>
   </Row>
   <Row ss:AutoFitHeight="0">
    <Cell><Data ss:Type="String">A_64_P165187</Data></Cell>
    <Cell><Data ss:Type="Number">1</Data></Cell>
    <Cell ss:StyleID="s62"><Data ss:Type="Number">5.8599999999999999E-2</Data></Cell>
    <Cell><Data ss:Type="Number">-0.42834800000000001</Data></Cell>
    <Cell><Data ss:Type="String">XM_002724837</Data></Cell>
   </Row>
   <Row ss:AutoFitHeight="0">
    <Cell><Data ss:Type="String">A_44_P466842</Data></Cell>
    <Cell><Data ss:Type="Number">1</Data></Cell>
    <Cell ss:StyleID="s62"><Data ss:Type="Number">5.8700000000000002E-2</Data></Cell>
    <Cell><Data ss:Type="Number">-0.89251080000000005</Data></Cell>
    <Cell><Data ss:Type="String">XM_002724666</Data></Cell>
   </Row>
   <Row ss:AutoFitHeight="0">
    <Cell><Data ss:Type="String">A_64_P101204</Data></Cell>
    <Cell><Data ss:Type="Number">1</Data></Cell>
    <Cell ss:StyleID="s62"><Data ss:Type="Number">5.8700000000000002E-2</Data></Cell>
    <Cell><Data ss:Type="Number">0.35445496999999998</Data></Cell>
    <Cell><Data ss:Type="String">NM_133315</Data></Cell>
    <Cell><Data ss:Type="String">Slc40a1</Data></Cell>
   </Row>
   <Row ss:AutoFitHeight="0">
    <Cell><Data ss:Type="String">A_64_P054696</Data></Cell>
    <Cell><Data ss:Type="Number">1</Data></Cell>
    <Cell ss:StyleID="s62"><Data ss:Type="Number">5.8700000000000002E-2</Data></Cell>
    <Cell><Data ss:Type="Number">1.2871181700000001</Data></Cell>
    <Cell><Data ss:Type="String">XM_001074900</Data></Cell>
    <Cell><Data ss:Type="String">RGD1563169</Data></Cell>
   </Row>
   <Row ss:AutoFitHeight="0">
    <Cell><Data ss:Type="String">A_44_P116300</Data></Cell>
    <Cell><Data ss:Type="Number">1</Data></Cell>
    <Cell ss:StyleID="s62"><Data ss:Type="Number">5.8999999999999997E-2</Data></Cell>
    <Cell><Data ss:Type="Number">0.48417402999999998</Data></Cell>
    <Cell><Data ss:Type="String">NM_176075</Data></Cell>
    <Cell><Data ss:Type="String">Ppargc1b</Data></Cell>
   </Row>
   <Row ss:AutoFitHeight="0">
    <Cell><Data ss:Type="String">A_64_P127551</Data></Cell>
    <Cell><Data ss:Type="Number">1</Data></Cell>
    <Cell ss:StyleID="s62"><Data ss:Type="Number">5.8999999999999997E-2</Data></Cell>
    <Cell><Data ss:Type="Number">-0.446994</Data></Cell>
    <Cell><Data ss:Type="String">XM_002724639</Data></Cell>
   </Row>
   <Row ss:AutoFitHeight="0">
    <Cell><Data ss:Type="String">A_44_P337311</Data></Cell>
    <Cell><Data ss:Type="Number">1</Data></Cell>
    <Cell ss:StyleID="s62"><Data ss:Type="Number">5.8999999999999997E-2</Data></Cell>
    <Cell><Data ss:Type="Number">-0.54039037000000001</Data></Cell>
    <Cell><Data ss:Type="String">XM_001066338</Data></Cell>
    <Cell><Data ss:Type="String">Thbs4</Data></Cell>
   </Row>
   <Row ss:AutoFitHeight="0">
    <Cell><Data ss:Type="String">A_64_P007550</Data></Cell>
    <Cell><Data ss:Type="Number">1</Data></Cell>
    <Cell ss:StyleID="s62"><Data ss:Type="Number">5.8999999999999997E-2</Data></Cell>
    <Cell><Data ss:Type="Number">-0.99666863000000006</Data></Cell>
    <Cell><Data ss:Type="String">NM_001006979</Data></Cell>
    <Cell><Data ss:Type="String">Matn1</Data></Cell>
   </Row>
   <Row ss:AutoFitHeight="0">
    <Cell><Data ss:Type="String">A_64_P095920</Data></Cell>
    <Cell><Data ss:Type="Number">1</Data></Cell>
    <Cell ss:StyleID="s62"><Data ss:Type="Number">5.8999999999999997E-2</Data></Cell>
    <Cell><Data ss:Type="Number">0.8413602</Data></Cell>
    <Cell><Data ss:Type="String">NM_001004202</Data></Cell>
    <Cell><Data ss:Type="String">Ccl6</Data></Cell>
   </Row>
   <Row ss:AutoFitHeight="0">
    <Cell><Data ss:Type="String">A_44_P885652</Data></Cell>
    <Cell><Data ss:Type="Number">1</Data></Cell>
    <Cell ss:StyleID="s62"><Data ss:Type="Number">5.91E-2</Data></Cell>
    <Cell><Data ss:Type="Number">0.33971867</Data></Cell>
    <Cell><Data ss:Type="String">NM_001109034</Data></Cell>
    <Cell><Data ss:Type="String">Zfp3</Data></Cell>
   </Row>
   <Row ss:AutoFitHeight="0">
    <Cell><Data ss:Type="String">A_64_P055577</Data></Cell>
    <Cell><Data ss:Type="Number">1</Data></Cell>
    <Cell ss:StyleID="s62"><Data ss:Type="Number">5.9200000000000003E-2</Data></Cell>
    <Cell><Data ss:Type="Number">1.4072522700000001</Data></Cell>
    <Cell><Data ss:Type="String">NM_139184</Data></Cell>
    <Cell><Data ss:Type="String">Sgp158</Data></Cell>
   </Row>
   <Row ss:AutoFitHeight="0">
    <Cell><Data ss:Type="String">A_44_P539299</Data></Cell>
    <Cell><Data ss:Type="Number">1</Data></Cell>
    <Cell ss:StyleID="s62"><Data ss:Type="Number">5.9200000000000003E-2</Data></Cell>
    <Cell><Data ss:Type="Number">0.88428470000000003</Data></Cell>
    <Cell><Data ss:Type="String">XM_002742435</Data></Cell>
   </Row>
   <Row ss:AutoFitHeight="0">
    <Cell><Data ss:Type="String">A_64_P035550</Data></Cell>
    <Cell><Data ss:Type="Number">1</Data></Cell>
    <Cell ss:StyleID="s62"><Data ss:Type="Number">5.9200000000000003E-2</Data></Cell>
    <Cell><Data ss:Type="Number">-0.66689447000000002</Data></Cell>
    <Cell><Data ss:Type="String">NM_001000470</Data></Cell>
    <Cell><Data ss:Type="String">Olr1319</Data></Cell>
   </Row>
   <Row ss:AutoFitHeight="0">
    <Cell><Data ss:Type="String">A_64_P021631</Data></Cell>
    <Cell><Data ss:Type="Number">1</Data></Cell>
    <Cell ss:StyleID="s62"><Data ss:Type="Number">5.9299999999999999E-2</Data></Cell>
    <Cell><Data ss:Type="Number">0.76665170000000005</Data></Cell>
    <Cell><Data ss:Type="String">NM_001170429</Data></Cell>
    <Cell><Data ss:Type="String">Nxnl2</Data></Cell>
   </Row>
   <Row ss:AutoFitHeight="0">
    <Cell><Data ss:Type="String">A_64_P135147</Data></Cell>
    <Cell><Data ss:Type="Number">1</Data></Cell>
    <Cell ss:StyleID="s62"><Data ss:Type="Number">5.9400000000000001E-2</Data></Cell>
    <Cell><Data ss:Type="Number">-2.3240607</Data></Cell>
    <Cell><Data ss:Type="String">XM_001073521</Data></Cell>
    <Cell><Data ss:Type="String">LOC686318</Data></Cell>
   </Row>
   <Row ss:AutoFitHeight="0">
    <Cell><Data ss:Type="String">A_64_P019002</Data></Cell>
    <Cell><Data ss:Type="Number">1</Data></Cell>
    <Cell ss:StyleID="s62"><Data ss:Type="Number">5.9400000000000001E-2</Data></Cell>
    <Cell><Data ss:Type="Number">0.39087100000000002</Data></Cell>
    <Cell><Data ss:Type="String">NM_001039006</Data></Cell>
    <Cell><Data ss:Type="String">Klhl25</Data></Cell>
   </Row>
   <Row ss:AutoFitHeight="0">
    <Cell><Data ss:Type="String">A_64_P132337</Data></Cell>
    <Cell><Data ss:Type="Number">1</Data></Cell>
    <Cell ss:StyleID="s62"><Data ss:Type="Number">5.9400000000000001E-2</Data></Cell>
    <Cell><Data ss:Type="Number">-0.50560099999999997</Data></Cell>
    <Cell><Data ss:Type="String">XM_001074598</Data></Cell>
    <Cell><Data ss:Type="String">LOC690490</Data></Cell>
   </Row>
   <Row ss:AutoFitHeight="0">
    <Cell><Data ss:Type="String">A_64_P146787</Data></Cell>
    <Cell><Data ss:Type="Number">1</Data></Cell>
    <Cell ss:StyleID="s62"><Data ss:Type="Number">5.9400000000000001E-2</Data></Cell>
    <Cell><Data ss:Type="Number">1.3962877</Data></Cell>
    <Cell><Data ss:Type="String">NM_001014016</Data></Cell>
    <Cell><Data ss:Type="String">Irgc1</Data></Cell>
   </Row>
   <Row ss:AutoFitHeight="0">
    <Cell><Data ss:Type="String">A_64_P142615</Data></Cell>
    <Cell><Data ss:Type="Number">1</Data></Cell>
    <Cell ss:StyleID="s62"><Data ss:Type="Number">5.9400000000000001E-2</Data></Cell>
    <Cell><Data ss:Type="Number">0.32442432999999998</Data></Cell>
    <Cell><Data ss:Type="String">XM_002724960</Data></Cell>
    <Cell><Data ss:Type="String">RGD1311309</Data></Cell>
   </Row>
   <Row ss:AutoFitHeight="0">
    <Cell><Data ss:Type="String">A_43_P10944</Data></Cell>
    <Cell><Data ss:Type="Number">1</Data></Cell>
    <Cell ss:StyleID="s62"><Data ss:Type="Number">5.9499999999999997E-2</Data></Cell>
    <Cell><Data ss:Type="Number">0.38708467000000002</Data></Cell>
    <Cell><Data ss:Type="String">NM_001126300</Data></Cell>
    <Cell><Data ss:Type="String">LOC686539</Data></Cell>
   </Row>
   <Row ss:AutoFitHeight="0">
    <Cell><Data ss:Type="String">A_44_P556959</Data></Cell>
    <Cell><Data ss:Type="Number">1</Data></Cell>
    <Cell ss:StyleID="s62"><Data ss:Type="Number">5.9499999999999997E-2</Data></Cell>
    <Cell><Data ss:Type="Number">0.3135135</Data></Cell>
    <Cell><Data ss:Type="String">XM_001075237</Data></Cell>
    <Cell><Data ss:Type="String">P4htm</Data></Cell>
   </Row>
   <Row ss:AutoFitHeight="0">
    <Cell><Data ss:Type="String">A_64_P104695</Data></Cell>
    <Cell><Data ss:Type="Number">1</Data></Cell>
    <Cell ss:StyleID="s62"><Data ss:Type="Number">5.9499999999999997E-2</Data></Cell>
    <Cell><Data ss:Type="Number">-0.35396167000000001</Data></Cell>
   </Row>
   <Row ss:AutoFitHeight="0">
    <Cell><Data ss:Type="String">A_44_P217295</Data></Cell>
    <Cell><Data ss:Type="Number">1</Data></Cell>
    <Cell ss:StyleID="s62"><Data ss:Type="Number">5.9499999999999997E-2</Data></Cell>
    <Cell><Data ss:Type="Number">0.77107652999999998</Data></Cell>
    <Cell><Data ss:Type="String">NM_012970</Data></Cell>
    <Cell><Data ss:Type="String">Kcna2</Data></Cell>
   </Row>
   <Row ss:AutoFitHeight="0">
    <Cell><Data ss:Type="String">A_64_P032332</Data></Cell>
    <Cell><Data ss:Type="Number">1</Data></Cell>
    <Cell ss:StyleID="s62"><Data ss:Type="Number">5.9499999999999997E-2</Data></Cell>
    <Cell><Data ss:Type="Number">0.83752499999999996</Data></Cell>
    <Cell><Data ss:Type="String">XM_573578</Data></Cell>
    <Cell><Data ss:Type="String">Tmprss11f</Data></Cell>
   </Row>
   <Row ss:AutoFitHeight="0">
    <Cell><Data ss:Type="String">A_64_P003266</Data></Cell>
    <Cell><Data ss:Type="Number">1</Data></Cell>
    <Cell ss:StyleID="s62"><Data ss:Type="Number">5.96E-2</Data></Cell>
    <Cell><Data ss:Type="Number">0.33923370000000003</Data></Cell>
    <Cell ss:Index="6"><Data ss:Type="String">Tbc1d5</Data></Cell>
   </Row>
   <Row ss:AutoFitHeight="0">
    <Cell><Data ss:Type="String">A_64_P141080</Data></Cell>
    <Cell><Data ss:Type="Number">1</Data></Cell>
    <Cell ss:StyleID="s62"><Data ss:Type="Number">5.96E-2</Data></Cell>
    <Cell><Data ss:Type="Number">0.61810423000000003</Data></Cell>
   </Row>
   <Row ss:AutoFitHeight="0">
    <Cell><Data ss:Type="String">A_64_P244020</Data></Cell>
    <Cell><Data ss:Type="Number">1</Data></Cell>
    <Cell ss:StyleID="s62"><Data ss:Type="Number">5.9700000000000003E-2</Data></Cell>
    <Cell><Data ss:Type="Number">-1.0534641</Data></Cell>
    <Cell><Data ss:Type="String">BC158634</Data></Cell>
    <Cell><Data ss:Type="String">LOC501391</Data></Cell>
   </Row>
   <Row ss:AutoFitHeight="0">
    <Cell><Data ss:Type="String">A_64_P161635</Data></Cell>
    <Cell><Data ss:Type="Number">1</Data></Cell>
    <Cell ss:StyleID="s62"><Data ss:Type="Number">5.9900000000000002E-2</Data></Cell>
    <Cell><Data ss:Type="Number">0.69280273000000003</Data></Cell>
    <Cell><Data ss:Type="String">NM_001047891</Data></Cell>
    <Cell><Data ss:Type="String">RGD1310507</Data></Cell>
   </Row>
   <Row ss:AutoFitHeight="0">
    <Cell><Data ss:Type="String">A_64_P138155</Data></Cell>
    <Cell><Data ss:Type="Number">1</Data></Cell>
    <Cell ss:StyleID="s62"><Data ss:Type="Number">5.9900000000000002E-2</Data></Cell>
    <Cell><Data ss:Type="Number">0.52689969999999997</Data></Cell>
   </Row>
   <Row ss:AutoFitHeight="0">
    <Cell><Data ss:Type="String">A_44_P993359</Data></Cell>
    <Cell><Data ss:Type="Number">1</Data></Cell>
    <Cell ss:StyleID="s62"><Data ss:Type="Number">6.0100000000000001E-2</Data></Cell>
    <Cell><Data ss:Type="Number">0.36139300000000002</Data></Cell>
    <Cell><Data ss:Type="String">BF564301</Data></Cell>
   </Row>
   <Row ss:AutoFitHeight="0">
    <Cell><Data ss:Type="String">A_43_P16847</Data></Cell>
    <Cell><Data ss:Type="Number">1</Data></Cell>
    <Cell ss:StyleID="s62"><Data ss:Type="Number">6.0100000000000001E-2</Data></Cell>
    <Cell><Data ss:Type="Number">0.65041806999999996</Data></Cell>
    <Cell><Data ss:Type="String">NM_001107994</Data></Cell>
    <Cell><Data ss:Type="String">Spsb1</Data></Cell>
   </Row>
   <Row ss:AutoFitHeight="0">
    <Cell><Data ss:Type="String">A_64_P005907</Data></Cell>
    <Cell><Data ss:Type="Number">1</Data></Cell>
    <Cell ss:StyleID="s62"><Data ss:Type="Number">6.0100000000000001E-2</Data></Cell>
    <Cell><Data ss:Type="Number">0.42890732999999998</Data></Cell>
    <Cell><Data ss:Type="String">NM_131912</Data></Cell>
    <Cell><Data ss:Type="String">Kcnh7</Data></Cell>
   </Row>
   <Row ss:AutoFitHeight="0">
    <Cell><Data ss:Type="String">A_64_P019325</Data></Cell>
    <Cell><Data ss:Type="Number">1</Data></Cell>
    <Cell ss:StyleID="s62"><Data ss:Type="Number">6.0100000000000001E-2</Data></Cell>
    <Cell><Data ss:Type="Number">0.34528350000000002</Data></Cell>
    <Cell><Data ss:Type="String">NM_001014024</Data></Cell>
    <Cell><Data ss:Type="String">Orai3</Data></Cell>
   </Row>
   <Row ss:AutoFitHeight="0">
    <Cell><Data ss:Type="String">A_44_P929844</Data></Cell>
    <Cell><Data ss:Type="Number">1</Data></Cell>
    <Cell ss:StyleID="s62"><Data ss:Type="Number">6.0100000000000001E-2</Data></Cell>
    <Cell><Data ss:Type="Number">-0.35440533000000002</Data></Cell>
    <Cell><Data ss:Type="String">NM_001024303</Data></Cell>
    <Cell><Data ss:Type="String">Lix1l</Data></Cell>
   </Row>
   <Row ss:AutoFitHeight="0">
    <Cell><Data ss:Type="String">A_64_P016124</Data></Cell>
    <Cell><Data ss:Type="Number">1</Data></Cell>
    <Cell ss:StyleID="s62"><Data ss:Type="Number">6.0199999999999997E-2</Data></Cell>
    <Cell><Data ss:Type="Number">0.45918170000000003</Data></Cell>
    <Cell><Data ss:Type="String">NM_001000953</Data></Cell>
    <Cell><Data ss:Type="String">Olr1352</Data></Cell>
   </Row>
   <Row ss:AutoFitHeight="0">
    <Cell><Data ss:Type="String">A_64_P127893</Data></Cell>
    <Cell><Data ss:Type="Number">1</Data></Cell>
    <Cell ss:StyleID="s62"><Data ss:Type="Number">6.0199999999999997E-2</Data></Cell>
    <Cell><Data ss:Type="Number">0.90842126999999995</Data></Cell>
    <Cell><Data ss:Type="String">BC158638</Data></Cell>
    <Cell><Data ss:Type="String">Atp8b4</Data></Cell>
   </Row>
   <Row ss:AutoFitHeight="0">
    <Cell><Data ss:Type="String">A_44_P383154</Data></Cell>
    <Cell><Data ss:Type="Number">1</Data></Cell>
    <Cell ss:StyleID="s62"><Data ss:Type="Number">6.0299999999999999E-2</Data></Cell>
    <Cell><Data ss:Type="Number">0.75304389999999999</Data></Cell>
    <Cell><Data ss:Type="String">NM_001008865</Data></Cell>
    <Cell><Data ss:Type="String">Prss46</Data></Cell>
   </Row>
   <Row ss:AutoFitHeight="0">
    <Cell><Data ss:Type="String">A_44_P685139</Data></Cell>
    <Cell><Data ss:Type="Number">1</Data></Cell>
    <Cell ss:StyleID="s62"><Data ss:Type="Number">6.0299999999999999E-2</Data></Cell>
    <Cell><Data ss:Type="Number">0.39821907000000001</Data></Cell>
    <Cell><Data ss:Type="String">XM_001079386</Data></Cell>
    <Cell><Data ss:Type="String">LOC687611</Data></Cell>
   </Row>
   <Row ss:AutoFitHeight="0">
    <Cell><Data ss:Type="String">A_64_P034586</Data></Cell>
    <Cell><Data ss:Type="Number">1</Data></Cell>
    <Cell ss:StyleID="s62"><Data ss:Type="Number">6.0400000000000002E-2</Data></Cell>
    <Cell><Data ss:Type="Number">0.71775917</Data></Cell>
    <Cell><Data ss:Type="String">NM_134363</Data></Cell>
    <Cell><Data ss:Type="String">Slc12a5</Data></Cell>
   </Row>
   <Row ss:AutoFitHeight="0">
    <Cell><Data ss:Type="String">A_44_P304727</Data></Cell>
    <Cell><Data ss:Type="Number">1</Data></Cell>
    <Cell ss:StyleID="s62"><Data ss:Type="Number">6.0400000000000002E-2</Data></Cell>
    <Cell><Data ss:Type="Number">0.52868932999999996</Data></Cell>
    <Cell><Data ss:Type="String">NM_001108891</Data></Cell>
    <Cell><Data ss:Type="String">Ctif</Data></Cell>
   </Row>
   <Row ss:AutoFitHeight="0">
    <Cell><Data ss:Type="String">A_64_P199399</Data></Cell>
    <Cell><Data ss:Type="Number">1</Data></Cell>
    <Cell ss:StyleID="s62"><Data ss:Type="Number">6.0400000000000002E-2</Data></Cell>
    <Cell><Data ss:Type="Number">0.56982699999999997</Data></Cell>
    <Cell><Data ss:Type="String">XM_577103</Data></Cell>
    <Cell><Data ss:Type="String">Ncor1</Data></Cell>
   </Row>
   <Row ss:AutoFitHeight="0">
    <Cell><Data ss:Type="String">A_64_P037229</Data></Cell>
    <Cell><Data ss:Type="Number">1</Data></Cell>
    <Cell ss:StyleID="s62"><Data ss:Type="Number">6.0400000000000002E-2</Data></Cell>
    <Cell><Data ss:Type="Number">0.31212856999999999</Data></Cell>
    <Cell ss:Index="6"><Data ss:Type="String">Dhx37</Data></Cell>
   </Row>
   <Row ss:AutoFitHeight="0">
    <Cell><Data ss:Type="String">A_44_P516144</Data></Cell>
    <Cell><Data ss:Type="Number">1</Data></Cell>
    <Cell ss:StyleID="s62"><Data ss:Type="Number">6.0499999999999998E-2</Data></Cell>
    <Cell><Data ss:Type="Number">0.33524417000000001</Data></Cell>
    <Cell><Data ss:Type="String">NM_001107011</Data></Cell>
    <Cell><Data ss:Type="String">Mpdu1</Data></Cell>
   </Row>
   <Row ss:AutoFitHeight="0">
    <Cell><Data ss:Type="String">A_64_P006633</Data></Cell>
    <Cell><Data ss:Type="Number">1</Data></Cell>
    <Cell ss:StyleID="s62"><Data ss:Type="Number">6.0600000000000001E-2</Data></Cell>
    <Cell><Data ss:Type="Number">0.35554643000000002</Data></Cell>
    <Cell><Data ss:Type="String">NM_001000666</Data></Cell>
    <Cell><Data ss:Type="String">Olr563</Data></Cell>
   </Row>
   <Row ss:AutoFitHeight="0">
    <Cell><Data ss:Type="String">A_64_P052715</Data></Cell>
    <Cell><Data ss:Type="Number">1</Data></Cell>
    <Cell ss:StyleID="s62"><Data ss:Type="Number">6.0600000000000001E-2</Data></Cell>
    <Cell><Data ss:Type="Number">0.46214899999999998</Data></Cell>
    <Cell><Data ss:Type="String">NM_172336</Data></Cell>
    <Cell><Data ss:Type="String">Atf5</Data></Cell>
   </Row>
   <Row ss:AutoFitHeight="0">
    <Cell><Data ss:Type="String">A_44_P443200</Data></Cell>
    <Cell><Data ss:Type="Number">1</Data></Cell>
    <Cell ss:StyleID="s62"><Data ss:Type="Number">6.0600000000000001E-2</Data></Cell>
    <Cell><Data ss:Type="Number">-2.41615717</Data></Cell>
   </Row>
   <Row ss:AutoFitHeight="0">
    <Cell><Data ss:Type="String">A_44_P546968</Data></Cell>
    <Cell><Data ss:Type="Number">1</Data></Cell>
    <Cell ss:StyleID="s62"><Data ss:Type="Number">6.0600000000000001E-2</Data></Cell>
    <Cell><Data ss:Type="Number">0.71050849999999999</Data></Cell>
    <Cell><Data ss:Type="String">NM_013077</Data></Cell>
    <Cell><Data ss:Type="String">Tub</Data></Cell>
   </Row>
   <Row ss:AutoFitHeight="0">
    <Cell><Data ss:Type="String">A_64_P036955</Data></Cell>
    <Cell><Data ss:Type="Number">1</Data></Cell>
    <Cell ss:StyleID="s62"><Data ss:Type="Number">6.08E-2</Data></Cell>
    <Cell><Data ss:Type="Number">0.62778703000000002</Data></Cell>
    <Cell><Data ss:Type="String">NM_031054</Data></Cell>
    <Cell><Data ss:Type="String">Mmp2</Data></Cell>
   </Row>
   <Row ss:AutoFitHeight="0">
    <Cell><Data ss:Type="String">A_64_P163386</Data></Cell>
    <Cell><Data ss:Type="Number">1</Data></Cell>
    <Cell ss:StyleID="s62"><Data ss:Type="Number">6.0900000000000003E-2</Data></Cell>
    <Cell><Data ss:Type="Number">0.56033999999999995</Data></Cell>
    <Cell><Data ss:Type="String">NM_001135566</Data></Cell>
    <Cell><Data ss:Type="String">LOC691921</Data></Cell>
   </Row>
   <Row ss:AutoFitHeight="0">
    <Cell><Data ss:Type="String">A_42_P478500</Data></Cell>
    <Cell><Data ss:Type="Number">1</Data></Cell>
    <Cell ss:StyleID="s62"><Data ss:Type="Number">6.0999999999999999E-2</Data></Cell>
    <Cell><Data ss:Type="Number">0.33494833000000002</Data></Cell>
    <Cell><Data ss:Type="String">NM_177421</Data></Cell>
    <Cell><Data ss:Type="String">Slc22a17</Data></Cell>
   </Row>
   <Row ss:AutoFitHeight="0">
    <Cell><Data ss:Type="String">A_64_P083999</Data></Cell>
    <Cell><Data ss:Type="Number">1</Data></Cell>
    <Cell ss:StyleID="s62"><Data ss:Type="Number">6.1100000000000002E-2</Data></Cell>
    <Cell><Data ss:Type="Number">0.67380260000000003</Data></Cell>
    <Cell><Data ss:Type="String">XM_001077073</Data></Cell>
    <Cell><Data ss:Type="String">RGD1564933</Data></Cell>
   </Row>
   <Row ss:AutoFitHeight="0">
    <Cell><Data ss:Type="String">A_44_P126545</Data></Cell>
    <Cell><Data ss:Type="Number">1</Data></Cell>
    <Cell ss:StyleID="s62"><Data ss:Type="Number">6.1100000000000002E-2</Data></Cell>
    <Cell><Data ss:Type="Number">0.83587909999999999</Data></Cell>
    <Cell><Data ss:Type="String">XM_001080693</Data></Cell>
    <Cell><Data ss:Type="String">Lrriq1</Data></Cell>
   </Row>
   <Row ss:AutoFitHeight="0">
    <Cell><Data ss:Type="String">A_64_P024506</Data></Cell>
    <Cell><Data ss:Type="Number">1</Data></Cell>
    <Cell ss:StyleID="s62"><Data ss:Type="Number">6.1100000000000002E-2</Data></Cell>
    <Cell><Data ss:Type="Number">-0.76614587000000001</Data></Cell>
    <Cell><Data ss:Type="String">NM_001024897</Data></Cell>
    <Cell><Data ss:Type="String">Ehd2</Data></Cell>
   </Row>
   <Row ss:AutoFitHeight="0">
    <Cell><Data ss:Type="String">A_64_P022713</Data></Cell>
    <Cell><Data ss:Type="Number">1</Data></Cell>
    <Cell ss:StyleID="s62"><Data ss:Type="Number">6.1199999999999997E-2</Data></Cell>
    <Cell><Data ss:Type="Number">-0.46051627000000001</Data></Cell>
    <Cell><Data ss:Type="String">AY539899</Data></Cell>
   </Row>
   <Row ss:AutoFitHeight="0">
    <Cell><Data ss:Type="String">A_44_P465863</Data></Cell>
    <Cell><Data ss:Type="Number">1</Data></Cell>
    <Cell ss:StyleID="s62"><Data ss:Type="Number">6.1199999999999997E-2</Data></Cell>
    <Cell><Data ss:Type="Number">0.5492764</Data></Cell>
    <Cell><Data ss:Type="String">NM_030993</Data></Cell>
    <Cell><Data ss:Type="String">Ddn</Data></Cell>
   </Row>
   <Row ss:AutoFitHeight="0">
    <Cell><Data ss:Type="String">A_43_P16232</Data></Cell>
    <Cell><Data ss:Type="Number">1</Data></Cell>
    <Cell ss:StyleID="s62"><Data ss:Type="Number">6.1199999999999997E-2</Data></Cell>
    <Cell><Data ss:Type="Number">0.3461419</Data></Cell>
    <Cell><Data ss:Type="String">NM_024395</Data></Cell>
    <Cell><Data ss:Type="String">Htr5b</Data></Cell>
   </Row>
   <Row ss:AutoFitHeight="0">
    <Cell><Data ss:Type="String">A_64_P100059</Data></Cell>
    <Cell><Data ss:Type="Number">1</Data></Cell>
    <Cell ss:StyleID="s62"><Data ss:Type="Number">6.13E-2</Data></Cell>
    <Cell><Data ss:Type="Number">-1.0585876000000001</Data></Cell>
    <Cell><Data ss:Type="String">XM_213443</Data></Cell>
    <Cell><Data ss:Type="String">Socs7</Data></Cell>
   </Row>
   <Row ss:AutoFitHeight="0">
    <Cell><Data ss:Type="String">A_64_P065553</Data></Cell>
    <Cell><Data ss:Type="Number">1</Data></Cell>
    <Cell ss:StyleID="s62"><Data ss:Type="Number">6.1499999999999999E-2</Data></Cell>
    <Cell><Data ss:Type="Number">0.50090847000000005</Data></Cell>
   </Row>
   <Row ss:AutoFitHeight="0">
    <Cell><Data ss:Type="String">A_64_P105605</Data></Cell>
    <Cell><Data ss:Type="Number">1</Data></Cell>
    <Cell ss:StyleID="s62"><Data ss:Type="Number">6.1600000000000002E-2</Data></Cell>
    <Cell><Data ss:Type="Number">0.92585523000000003</Data></Cell>
   </Row>
   <Row ss:AutoFitHeight="0">
    <Cell><Data ss:Type="String">A_64_P098149</Data></Cell>
    <Cell><Data ss:Type="Number">1</Data></Cell>
    <Cell ss:StyleID="s62"><Data ss:Type="Number">6.1600000000000002E-2</Data></Cell>
    <Cell><Data ss:Type="Number">-0.61397869999999999</Data></Cell>
   </Row>
   <Row ss:AutoFitHeight="0">
    <Cell><Data ss:Type="String">A_44_P1048149</Data></Cell>
    <Cell><Data ss:Type="Number">1</Data></Cell>
    <Cell ss:StyleID="s62"><Data ss:Type="Number">6.1699999999999998E-2</Data></Cell>
    <Cell><Data ss:Type="Number">0.46352747</Data></Cell>
    <Cell><Data ss:Type="String">NM_001108769</Data></Cell>
    <Cell><Data ss:Type="String">Fbxl22</Data></Cell>
   </Row>
   <Row ss:AutoFitHeight="0">
    <Cell><Data ss:Type="String">A_44_P464371</Data></Cell>
    <Cell><Data ss:Type="Number">1</Data></Cell>
    <Cell ss:StyleID="s62"><Data ss:Type="Number">6.1899999999999997E-2</Data></Cell>
    <Cell><Data ss:Type="Number">-0.56469617000000005</Data></Cell>
    <Cell><Data ss:Type="String">NM_001191791</Data></Cell>
    <Cell><Data ss:Type="String">Dpy19l1</Data></Cell>
   </Row>
   <Row ss:AutoFitHeight="0">
    <Cell><Data ss:Type="String">A_64_P143467</Data></Cell>
    <Cell><Data ss:Type="Number">1</Data></Cell>
    <Cell ss:StyleID="s62"><Data ss:Type="Number">6.1899999999999997E-2</Data></Cell>
    <Cell><Data ss:Type="Number">-1.88833067</Data></Cell>
   </Row>
   <Row ss:AutoFitHeight="0">
    <Cell><Data ss:Type="String">A_64_P106112</Data></Cell>
    <Cell><Data ss:Type="Number">1</Data></Cell>
    <Cell ss:StyleID="s62"><Data ss:Type="Number">6.1899999999999997E-2</Data></Cell>
    <Cell><Data ss:Type="Number">0.65456700000000001</Data></Cell>
    <Cell><Data ss:Type="String">XM_002724884</Data></Cell>
    <Cell><Data ss:Type="String">Prrc2c</Data></Cell>
   </Row>
   <Row ss:AutoFitHeight="0">
    <Cell><Data ss:Type="String">A_44_P136232</Data></Cell>
    <Cell><Data ss:Type="Number">1</Data></Cell>
    <Cell ss:StyleID="s62"><Data ss:Type="Number">6.2E-2</Data></Cell>
    <Cell><Data ss:Type="Number">-1.42687773</Data></Cell>
    <Cell><Data ss:Type="String">XR_007329</Data></Cell>
    <Cell><Data ss:Type="String">RGD1563084</Data></Cell>
   </Row>
   <Row ss:AutoFitHeight="0">
    <Cell><Data ss:Type="String">A_42_P766909</Data></Cell>
    <Cell><Data ss:Type="Number">1</Data></Cell>
    <Cell ss:StyleID="s62"><Data ss:Type="Number">6.2100000000000002E-2</Data></Cell>
    <Cell><Data ss:Type="Number">-0.51217966999999998</Data></Cell>
    <Cell><Data ss:Type="String">NM_130403</Data></Cell>
    <Cell><Data ss:Type="String">Ppp1r14a</Data></Cell>
   </Row>
   <Row ss:AutoFitHeight="0">
    <Cell><Data ss:Type="String">A_64_P087404</Data></Cell>
    <Cell><Data ss:Type="Number">1</Data></Cell>
    <Cell ss:StyleID="s62"><Data ss:Type="Number">6.2100000000000002E-2</Data></Cell>
    <Cell><Data ss:Type="Number">1.31105103</Data></Cell>
    <Cell><Data ss:Type="String">NM_001191706</Data></Cell>
    <Cell><Data ss:Type="String">Aadacl2</Data></Cell>
   </Row>
   <Row ss:AutoFitHeight="0">
    <Cell><Data ss:Type="String">A_64_P009097</Data></Cell>
    <Cell><Data ss:Type="Number">1</Data></Cell>
    <Cell ss:StyleID="s62"><Data ss:Type="Number">6.2199999999999998E-2</Data></Cell>
    <Cell><Data ss:Type="Number">-0.75175309999999995</Data></Cell>
    <Cell><Data ss:Type="String">NM_134452</Data></Cell>
    <Cell><Data ss:Type="String">Col5a1</Data></Cell>
   </Row>
   <Row ss:AutoFitHeight="0">
    <Cell><Data ss:Type="String">A_64_P144243</Data></Cell>
    <Cell><Data ss:Type="Number">1</Data></Cell>
    <Cell ss:StyleID="s62"><Data ss:Type="Number">6.2199999999999998E-2</Data></Cell>
    <Cell><Data ss:Type="Number">0.56529370000000001</Data></Cell>
   </Row>
   <Row ss:AutoFitHeight="0">
    <Cell><Data ss:Type="String">A_64_P144053</Data></Cell>
    <Cell><Data ss:Type="Number">1</Data></Cell>
    <Cell ss:StyleID="s62"><Data ss:Type="Number">6.2300000000000001E-2</Data></Cell>
    <Cell><Data ss:Type="Number">0.30821232999999998</Data></Cell>
    <Cell><Data ss:Type="String">NM_001108100</Data></Cell>
    <Cell><Data ss:Type="String">Dyrk2</Data></Cell>
   </Row>
   <Row ss:AutoFitHeight="0">
    <Cell><Data ss:Type="String">A_44_P728793</Data></Cell>
    <Cell><Data ss:Type="Number">1</Data></Cell>
    <Cell ss:StyleID="s62"><Data ss:Type="Number">6.2399999999999997E-2</Data></Cell>
    <Cell><Data ss:Type="Number">2.3164872999999999</Data></Cell>
    <Cell><Data ss:Type="String">NM_001109100</Data></Cell>
    <Cell><Data ss:Type="String">Tppp2</Data></Cell>
   </Row>
   <Row ss:AutoFitHeight="0">
    <Cell><Data ss:Type="String">A_64_P143072</Data></Cell>
    <Cell><Data ss:Type="Number">1</Data></Cell>
    <Cell ss:StyleID="s62"><Data ss:Type="Number">6.2399999999999997E-2</Data></Cell>
    <Cell><Data ss:Type="Number">-0.98239063000000004</Data></Cell>
    <Cell><Data ss:Type="String">NM_012818</Data></Cell>
    <Cell><Data ss:Type="String">Aanat</Data></Cell>
   </Row>
   <Row ss:AutoFitHeight="0">
    <Cell><Data ss:Type="String">A_64_P150042</Data></Cell>
    <Cell><Data ss:Type="Number">1</Data></Cell>
    <Cell ss:StyleID="s62"><Data ss:Type="Number">6.2399999999999997E-2</Data></Cell>
    <Cell><Data ss:Type="Number">-2.3946472299999999</Data></Cell>
    <Cell><Data ss:Type="String">XR_006173</Data></Cell>
    <Cell><Data ss:Type="String">LOC502504</Data></Cell>
   </Row>
   <Row ss:AutoFitHeight="0">
    <Cell><Data ss:Type="String">A_64_P160042</Data></Cell>
    <Cell><Data ss:Type="Number">1</Data></Cell>
    <Cell ss:StyleID="s62"><Data ss:Type="Number">6.25E-2</Data></Cell>
    <Cell><Data ss:Type="Number">0.84346036999999996</Data></Cell>
    <Cell><Data ss:Type="String">XM_001053682</Data></Cell>
   </Row>
   <Row ss:AutoFitHeight="0">
    <Cell><Data ss:Type="String">A_64_P013437</Data></Cell>
    <Cell><Data ss:Type="Number">1</Data></Cell>
    <Cell ss:StyleID="s62"><Data ss:Type="Number">6.25E-2</Data></Cell>
    <Cell><Data ss:Type="Number">0.90892539999999999</Data></Cell>
    <Cell><Data ss:Type="String">NM_001017496</Data></Cell>
    <Cell><Data ss:Type="String">Cxcl13</Data></Cell>
   </Row>
   <Row ss:AutoFitHeight="0">
    <Cell><Data ss:Type="String">A_64_P001052</Data></Cell>
    <Cell><Data ss:Type="Number">1</Data></Cell>
    <Cell ss:StyleID="s62"><Data ss:Type="Number">6.25E-2</Data></Cell>
    <Cell><Data ss:Type="Number">-0.32120516999999998</Data></Cell>
    <Cell><Data ss:Type="String">XM_001072054</Data></Cell>
    <Cell><Data ss:Type="String">Mnd1</Data></Cell>
   </Row>
   <Row ss:AutoFitHeight="0">
    <Cell><Data ss:Type="String">A_64_P061895</Data></Cell>
    <Cell><Data ss:Type="Number">1</Data></Cell>
    <Cell ss:StyleID="s62"><Data ss:Type="Number">6.2700000000000006E-2</Data></Cell>
    <Cell><Data ss:Type="Number">-1.0750222700000001</Data></Cell>
    <Cell><Data ss:Type="String">NM_001014094</Data></Cell>
    <Cell><Data ss:Type="String">Plscr2</Data></Cell>
   </Row>
   <Row ss:AutoFitHeight="0">
    <Cell><Data ss:Type="String">A_64_P091662</Data></Cell>
    <Cell><Data ss:Type="Number">1</Data></Cell>
    <Cell ss:StyleID="s62"><Data ss:Type="Number">6.2700000000000006E-2</Data></Cell>
    <Cell><Data ss:Type="Number">0.65630367000000001</Data></Cell>
    <Cell><Data ss:Type="String">NM_001106564</Data></Cell>
    <Cell><Data ss:Type="String">RGD1306233</Data></Cell>
   </Row>
   <Row ss:AutoFitHeight="0">
    <Cell><Data ss:Type="String">A_64_P219062</Data></Cell>
    <Cell><Data ss:Type="Number">1</Data></Cell>
    <Cell ss:StyleID="s62"><Data ss:Type="Number">6.2700000000000006E-2</Data></Cell>
    <Cell><Data ss:Type="Number">-0.46270533000000003</Data></Cell>
    <Cell><Data ss:Type="String">CK839443</Data></Cell>
   </Row>
   <Row ss:AutoFitHeight="0">
    <Cell><Data ss:Type="String">A_64_P150759</Data></Cell>
    <Cell><Data ss:Type="Number">1</Data></Cell>
    <Cell ss:StyleID="s62"><Data ss:Type="Number">6.2700000000000006E-2</Data></Cell>
    <Cell><Data ss:Type="Number">-1.0675585000000001</Data></Cell>
   </Row>
   <Row ss:AutoFitHeight="0">
    <Cell><Data ss:Type="String">A_64_P044832</Data></Cell>
    <Cell><Data ss:Type="Number">1</Data></Cell>
    <Cell ss:StyleID="s62"><Data ss:Type="Number">6.2799999999999995E-2</Data></Cell>
    <Cell><Data ss:Type="Number">1.4066677000000001</Data></Cell>
   </Row>
   <Row ss:AutoFitHeight="0">
    <Cell><Data ss:Type="String">A_44_P682891</Data></Cell>
    <Cell><Data ss:Type="Number">1</Data></Cell>
    <Cell ss:StyleID="s62"><Data ss:Type="Number">6.2899999999999998E-2</Data></Cell>
    <Cell><Data ss:Type="Number">0.32326427000000002</Data></Cell>
    <Cell><Data ss:Type="String">NM_001007617</Data></Cell>
    <Cell><Data ss:Type="String">Nuak2</Data></Cell>
   </Row>
   <Row ss:AutoFitHeight="0">
    <Cell><Data ss:Type="String">A_44_P493946</Data></Cell>
    <Cell><Data ss:Type="Number">1</Data></Cell>
    <Cell ss:StyleID="s62"><Data ss:Type="Number">6.3E-2</Data></Cell>
    <Cell><Data ss:Type="Number">0.64844133000000004</Data></Cell>
    <Cell><Data ss:Type="String">NM_053339</Data></Cell>
    <Cell><Data ss:Type="String">Acox3</Data></Cell>
   </Row>
   <Row ss:AutoFitHeight="0">
    <Cell><Data ss:Type="String">A_64_P032006</Data></Cell>
    <Cell><Data ss:Type="Number">1</Data></Cell>
    <Cell ss:StyleID="s62"><Data ss:Type="Number">6.3100000000000003E-2</Data></Cell>
    <Cell><Data ss:Type="Number">1.2531079000000001</Data></Cell>
   </Row>
   <Row ss:AutoFitHeight="0">
    <Cell><Data ss:Type="String">A_44_P116332</Data></Cell>
    <Cell><Data ss:Type="Number">1</Data></Cell>
    <Cell ss:StyleID="s62"><Data ss:Type="Number">6.3100000000000003E-2</Data></Cell>
    <Cell><Data ss:Type="Number">0.96123756999999999</Data></Cell>
    <Cell><Data ss:Type="String">NM_001000789</Data></Cell>
    <Cell><Data ss:Type="String">Olr1338</Data></Cell>
   </Row>
   <Row ss:AutoFitHeight="0">
    <Cell><Data ss:Type="String">A_64_P105226</Data></Cell>
    <Cell><Data ss:Type="Number">1</Data></Cell>
    <Cell ss:StyleID="s62"><Data ss:Type="Number">6.3100000000000003E-2</Data></Cell>
    <Cell><Data ss:Type="Number">1.07404097</Data></Cell>
    <Cell><Data ss:Type="String">NM_001037504</Data></Cell>
    <Cell><Data ss:Type="String">Defb14</Data></Cell>
   </Row>
   <Row ss:AutoFitHeight="0">
    <Cell><Data ss:Type="String">A_64_P232785</Data></Cell>
    <Cell><Data ss:Type="Number">1</Data></Cell>
    <Cell ss:StyleID="s62"><Data ss:Type="Number">6.3100000000000003E-2</Data></Cell>
    <Cell><Data ss:Type="Number">0.45976002999999999</Data></Cell>
    <Cell><Data ss:Type="String">XM_223143</Data></Cell>
   </Row>
   <Row ss:AutoFitHeight="0">
    <Cell><Data ss:Type="String">A_64_P082401</Data></Cell>
    <Cell><Data ss:Type="Number">1</Data></Cell>
    <Cell ss:StyleID="s62"><Data ss:Type="Number">6.3200000000000006E-2</Data></Cell>
    <Cell><Data ss:Type="Number">-0.90634493000000005</Data></Cell>
    <Cell><Data ss:Type="String">NM_001191951</Data></Cell>
    <Cell><Data ss:Type="String">Ahnak</Data></Cell>
   </Row>
   <Row ss:AutoFitHeight="0">
    <Cell><Data ss:Type="String">A_44_P1018098</Data></Cell>
    <Cell><Data ss:Type="Number">1</Data></Cell>
    <Cell ss:StyleID="s62"><Data ss:Type="Number">6.3299999999999995E-2</Data></Cell>
    <Cell><Data ss:Type="Number">0.54849647000000001</Data></Cell>
    <Cell><Data ss:Type="String">NM_001108803</Data></Cell>
    <Cell><Data ss:Type="String">Mogat1</Data></Cell>
   </Row>
   <Row ss:AutoFitHeight="0">
    <Cell><Data ss:Type="String">A_43_P15228</Data></Cell>
    <Cell><Data ss:Type="Number">1</Data></Cell>
    <Cell ss:StyleID="s62"><Data ss:Type="Number">6.3399999999999998E-2</Data></Cell>
    <Cell><Data ss:Type="Number">0.83520033000000005</Data></Cell>
    <Cell><Data ss:Type="String">NM_053594</Data></Cell>
    <Cell><Data ss:Type="String">Ptprr</Data></Cell>
   </Row>
   <Row ss:AutoFitHeight="0">
    <Cell><Data ss:Type="String">A_64_P159439</Data></Cell>
    <Cell><Data ss:Type="Number">1</Data></Cell>
    <Cell ss:StyleID="s62"><Data ss:Type="Number">6.3399999999999998E-2</Data></Cell>
    <Cell><Data ss:Type="Number">0.52459076999999998</Data></Cell>
    <Cell><Data ss:Type="String">XM_002724884</Data></Cell>
    <Cell><Data ss:Type="String">Prrc2c</Data></Cell>
   </Row>
   <Row ss:AutoFitHeight="0">
    <Cell><Data ss:Type="String">A_64_P021800</Data></Cell>
    <Cell><Data ss:Type="Number">1</Data></Cell>
    <Cell ss:StyleID="s62"><Data ss:Type="Number">6.3399999999999998E-2</Data></Cell>
    <Cell><Data ss:Type="Number">-0.75737803000000004</Data></Cell>
    <Cell><Data ss:Type="String">NM_001014793</Data></Cell>
    <Cell><Data ss:Type="String">Kpna4</Data></Cell>
   </Row>
   <Row ss:AutoFitHeight="0">
    <Cell><Data ss:Type="String">A_64_P121518</Data></Cell>
    <Cell><Data ss:Type="Number">1</Data></Cell>
    <Cell ss:StyleID="s62"><Data ss:Type="Number">6.3500000000000001E-2</Data></Cell>
    <Cell><Data ss:Type="Number">0.39764153000000002</Data></Cell>
   </Row>
   <Row ss:AutoFitHeight="0">
    <Cell><Data ss:Type="String">A_64_P093842</Data></Cell>
    <Cell><Data ss:Type="Number">1</Data></Cell>
    <Cell ss:StyleID="s62"><Data ss:Type="Number">6.3700000000000007E-2</Data></Cell>
    <Cell><Data ss:Type="Number">0.46813837000000003</Data></Cell>
    <Cell><Data ss:Type="String">NM_001001379</Data></Cell>
    <Cell><Data ss:Type="String">Olr1090</Data></Cell>
   </Row>
   <Row ss:AutoFitHeight="0">
    <Cell><Data ss:Type="String">A_44_P362969</Data></Cell>
    <Cell><Data ss:Type="Number">1</Data></Cell>
    <Cell ss:StyleID="s62"><Data ss:Type="Number">6.3799999999999996E-2</Data></Cell>
    <Cell><Data ss:Type="Number">-0.39974333000000001</Data></Cell>
    <Cell><Data ss:Type="String">NM_053688</Data></Cell>
    <Cell><Data ss:Type="String">Pde6h</Data></Cell>
   </Row>
   <Row ss:AutoFitHeight="0">
    <Cell><Data ss:Type="String">A_44_P297100</Data></Cell>
    <Cell><Data ss:Type="Number">1</Data></Cell>
    <Cell ss:StyleID="s62"><Data ss:Type="Number">6.3799999999999996E-2</Data></Cell>
    <Cell><Data ss:Type="Number">-0.43731916999999998</Data></Cell>
    <Cell><Data ss:Type="String">NM_001115021</Data></Cell>
    <Cell><Data ss:Type="String">Qk</Data></Cell>
   </Row>
   <Row ss:AutoFitHeight="0">
    <Cell><Data ss:Type="String">A_44_P484690</Data></Cell>
    <Cell><Data ss:Type="Number">1</Data></Cell>
    <Cell ss:StyleID="s62"><Data ss:Type="Number">6.3799999999999996E-2</Data></Cell>
    <Cell><Data ss:Type="Number">-1.1331568299999999</Data></Cell>
    <Cell><Data ss:Type="String">NM_001000824</Data></Cell>
    <Cell><Data ss:Type="String">Olr421</Data></Cell>
   </Row>
   <Row ss:AutoFitHeight="0">
    <Cell><Data ss:Type="String">A_64_P092782</Data></Cell>
    <Cell><Data ss:Type="Number">1</Data></Cell>
    <Cell ss:StyleID="s62"><Data ss:Type="Number">6.3799999999999996E-2</Data></Cell>
    <Cell><Data ss:Type="Number">1.0835562000000001</Data></Cell>
    <Cell><Data ss:Type="String">NM_001109223</Data></Cell>
    <Cell><Data ss:Type="String">Wnt16</Data></Cell>
   </Row>
   <Row ss:AutoFitHeight="0">
    <Cell><Data ss:Type="String">A_44_P259796</Data></Cell>
    <Cell><Data ss:Type="Number">1</Data></Cell>
    <Cell ss:StyleID="s62"><Data ss:Type="Number">6.3799999999999996E-2</Data></Cell>
    <Cell><Data ss:Type="Number">0.41744769999999998</Data></Cell>
    <Cell><Data ss:Type="String">NM_173135</Data></Cell>
    <Cell><Data ss:Type="String">Accn3</Data></Cell>
   </Row>
   <Row ss:AutoFitHeight="0">
    <Cell><Data ss:Type="String">A_64_P071645</Data></Cell>
    <Cell><Data ss:Type="Number">1</Data></Cell>
    <Cell ss:StyleID="s62"><Data ss:Type="Number">6.3899999999999998E-2</Data></Cell>
    <Cell><Data ss:Type="Number">0.52343439999999997</Data></Cell>
    <Cell><Data ss:Type="String">XM_001080410</Data></Cell>
    <Cell><Data ss:Type="String">LOC687866</Data></Cell>
   </Row>
   <Row ss:AutoFitHeight="0">
    <Cell><Data ss:Type="String">A_44_P253146</Data></Cell>
    <Cell><Data ss:Type="Number">1</Data></Cell>
    <Cell ss:StyleID="s62"><Data ss:Type="Number">6.3899999999999998E-2</Data></Cell>
    <Cell><Data ss:Type="Number">0.42708760000000001</Data></Cell>
    <Cell><Data ss:Type="String">NM_001107768</Data></Cell>
    <Cell><Data ss:Type="String">Sema6d</Data></Cell>
   </Row>
   <Row ss:AutoFitHeight="0">
    <Cell><Data ss:Type="String">A_64_P053968</Data></Cell>
    <Cell><Data ss:Type="Number">1</Data></Cell>
    <Cell ss:StyleID="s62"><Data ss:Type="Number">6.3899999999999998E-2</Data></Cell>
    <Cell><Data ss:Type="Number">-0.33226422999999999</Data></Cell>
   </Row>
   <Row ss:AutoFitHeight="0">
    <Cell><Data ss:Type="String">A_64_P047455</Data></Cell>
    <Cell><Data ss:Type="Number">1</Data></Cell>
    <Cell ss:StyleID="s62"><Data ss:Type="Number">6.3899999999999998E-2</Data></Cell>
    <Cell><Data ss:Type="Number">0.45900550000000001</Data></Cell>
   </Row>
   <Row ss:AutoFitHeight="0">
    <Cell><Data ss:Type="String">A_42_P694928</Data></Cell>
    <Cell><Data ss:Type="Number">1</Data></Cell>
    <Cell ss:StyleID="s62"><Data ss:Type="Number">6.3899999999999998E-2</Data></Cell>
    <Cell><Data ss:Type="Number">0.53669067000000004</Data></Cell>
    <Cell><Data ss:Type="String">NM_001109046</Data></Cell>
    <Cell><Data ss:Type="String">Arl5c</Data></Cell>
   </Row>
   <Row ss:AutoFitHeight="0">
    <Cell><Data ss:Type="String">A_64_P026858</Data></Cell>
    <Cell><Data ss:Type="Number">1</Data></Cell>
    <Cell ss:StyleID="s62"><Data ss:Type="Number">6.4000000000000001E-2</Data></Cell>
    <Cell><Data ss:Type="Number">-1.5132315000000001</Data></Cell>
    <Cell><Data ss:Type="String">NM_001106451</Data></Cell>
    <Cell><Data ss:Type="String">Tbx15</Data></Cell>
   </Row>
   <Row ss:AutoFitHeight="0">
    <Cell><Data ss:Type="String">A_64_P154147</Data></Cell>
    <Cell><Data ss:Type="Number">1</Data></Cell>
    <Cell ss:StyleID="s62"><Data ss:Type="Number">6.4100000000000004E-2</Data></Cell>
    <Cell><Data ss:Type="Number">0.52514583000000004</Data></Cell>
   </Row>
   <Row ss:AutoFitHeight="0">
    <Cell><Data ss:Type="String">A_44_P285726</Data></Cell>
    <Cell><Data ss:Type="Number">1</Data></Cell>
    <Cell ss:StyleID="s62"><Data ss:Type="Number">6.4100000000000004E-2</Data></Cell>
    <Cell><Data ss:Type="Number">-0.55049826999999996</Data></Cell>
    <Cell><Data ss:Type="String">NM_001008694</Data></Cell>
    <Cell><Data ss:Type="String">Rcn3</Data></Cell>
   </Row>
   <Row ss:AutoFitHeight="0">
    <Cell><Data ss:Type="String">A_64_P164682</Data></Cell>
    <Cell><Data ss:Type="Number">1</Data></Cell>
    <Cell ss:StyleID="s62"><Data ss:Type="Number">6.4199999999999993E-2</Data></Cell>
    <Cell><Data ss:Type="Number">-0.3591492</Data></Cell>
   </Row>
   <Row ss:AutoFitHeight="0">
    <Cell><Data ss:Type="String">A_44_P556989</Data></Cell>
    <Cell><Data ss:Type="Number">1</Data></Cell>
    <Cell ss:StyleID="s62"><Data ss:Type="Number">6.4299999999999996E-2</Data></Cell>
    <Cell><Data ss:Type="Number">0.53584177</Data></Cell>
    <Cell><Data ss:Type="String">NM_012610</Data></Cell>
    <Cell><Data ss:Type="String">Ngfr</Data></Cell>
   </Row>
   <Row ss:AutoFitHeight="0">
    <Cell><Data ss:Type="String">A_42_P837441</Data></Cell>
    <Cell><Data ss:Type="Number">1</Data></Cell>
    <Cell ss:StyleID="s62"><Data ss:Type="Number">6.4299999999999996E-2</Data></Cell>
    <Cell><Data ss:Type="Number">0.28725450000000002</Data></Cell>
    <Cell><Data ss:Type="String">NM_001107556</Data></Cell>
    <Cell><Data ss:Type="String">Fam53b</Data></Cell>
   </Row>
   <Row ss:AutoFitHeight="0">
    <Cell><Data ss:Type="String">A_64_P022471</Data></Cell>
    <Cell><Data ss:Type="Number">1</Data></Cell>
    <Cell ss:StyleID="s62"><Data ss:Type="Number">6.4500000000000002E-2</Data></Cell>
    <Cell><Data ss:Type="Number">0.74857527000000001</Data></Cell>
    <Cell><Data ss:Type="String">XM_001081687</Data></Cell>
    <Cell><Data ss:Type="String">RGD1559979</Data></Cell>
   </Row>
   <Row ss:AutoFitHeight="0">
    <Cell><Data ss:Type="String">A_64_P100190</Data></Cell>
    <Cell><Data ss:Type="Number">1</Data></Cell>
    <Cell ss:StyleID="s62"><Data ss:Type="Number">6.4500000000000002E-2</Data></Cell>
    <Cell><Data ss:Type="Number">1.6666211</Data></Cell>
    <Cell><Data ss:Type="String">NM_001037211</Data></Cell>
    <Cell><Data ss:Type="String">LOC367830</Data></Cell>
   </Row>
   <Row ss:AutoFitHeight="0">
    <Cell><Data ss:Type="String">A_44_P215582</Data></Cell>
    <Cell><Data ss:Type="Number">1</Data></Cell>
    <Cell ss:StyleID="s62"><Data ss:Type="Number">6.4500000000000002E-2</Data></Cell>
    <Cell><Data ss:Type="Number">0.27340632999999998</Data></Cell>
    <Cell><Data ss:Type="String">NM_001009316</Data></Cell>
    <Cell><Data ss:Type="String">Ppdpf</Data></Cell>
   </Row>
   <Row ss:AutoFitHeight="0">
    <Cell><Data ss:Type="String">A_64_P140846</Data></Cell>
    <Cell><Data ss:Type="Number">1</Data></Cell>
    <Cell ss:StyleID="s62"><Data ss:Type="Number">6.4500000000000002E-2</Data></Cell>
    <Cell><Data ss:Type="Number">0.34390349999999997</Data></Cell>
    <Cell><Data ss:Type="String">NM_001024278</Data></Cell>
    <Cell><Data ss:Type="String">Map4</Data></Cell>
   </Row>
   <Row ss:AutoFitHeight="0">
    <Cell><Data ss:Type="String">A_64_P132312</Data></Cell>
    <Cell><Data ss:Type="Number">1</Data></Cell>
    <Cell ss:StyleID="s62"><Data ss:Type="Number">6.4600000000000005E-2</Data></Cell>
    <Cell><Data ss:Type="Number">0.47328477000000002</Data></Cell>
   </Row>
   <Row ss:AutoFitHeight="0">
    <Cell><Data ss:Type="String">A_43_P11514</Data></Cell>
    <Cell><Data ss:Type="Number">1</Data></Cell>
    <Cell ss:StyleID="s62"><Data ss:Type="Number">6.4600000000000005E-2</Data></Cell>
    <Cell><Data ss:Type="Number">-0.48935833000000001</Data></Cell>
    <Cell><Data ss:Type="String">NM_012678</Data></Cell>
    <Cell><Data ss:Type="String">Tpm4</Data></Cell>
   </Row>
   <Row ss:AutoFitHeight="0">
    <Cell><Data ss:Type="String">A_64_P068970</Data></Cell>
    <Cell><Data ss:Type="Number">1</Data></Cell>
    <Cell ss:StyleID="s62"><Data ss:Type="Number">6.4600000000000005E-2</Data></Cell>
    <Cell><Data ss:Type="Number">0.66046092999999995</Data></Cell>
    <Cell><Data ss:Type="String">NM_001107922</Data></Cell>
    <Cell><Data ss:Type="String">Pm20d2</Data></Cell>
   </Row>
   <Row ss:AutoFitHeight="0">
    <Cell><Data ss:Type="String">A_44_P340977</Data></Cell>
    <Cell><Data ss:Type="Number">1</Data></Cell>
    <Cell ss:StyleID="s62"><Data ss:Type="Number">6.4699999999999994E-2</Data></Cell>
    <Cell><Data ss:Type="Number">-0.61129716999999995</Data></Cell>
    <Cell><Data ss:Type="String">FQ225986</Data></Cell>
   </Row>
   <Row ss:AutoFitHeight="0">
    <Cell><Data ss:Type="String">A_42_P646922</Data></Cell>
    <Cell><Data ss:Type="Number">1</Data></Cell>
    <Cell ss:StyleID="s62"><Data ss:Type="Number">6.4799999999999996E-2</Data></Cell>
    <Cell><Data ss:Type="Number">-0.41272799999999998</Data></Cell>
    <Cell><Data ss:Type="String">NM_001191068</Data></Cell>
    <Cell><Data ss:Type="String">Sgcb</Data></Cell>
   </Row>
   <Row ss:AutoFitHeight="0">
    <Cell><Data ss:Type="String">A_64_P039699</Data></Cell>
    <Cell><Data ss:Type="Number">1</Data></Cell>
    <Cell ss:StyleID="s62"><Data ss:Type="Number">6.4799999999999996E-2</Data></Cell>
    <Cell><Data ss:Type="Number">-1.08212207</Data></Cell>
    <Cell><Data ss:Type="String">XM_001073773</Data></Cell>
   </Row>
   <Row ss:AutoFitHeight="0">
    <Cell><Data ss:Type="String">A_64_P111029</Data></Cell>
    <Cell><Data ss:Type="Number">1</Data></Cell>
    <Cell ss:StyleID="s62"><Data ss:Type="Number">6.4799999999999996E-2</Data></Cell>
    <Cell><Data ss:Type="Number">-1.6818834</Data></Cell>
    <Cell><Data ss:Type="String">XM_002725907</Data></Cell>
    <Cell><Data ss:Type="String">RGD1564718</Data></Cell>
   </Row>
   <Row ss:AutoFitHeight="0">
    <Cell><Data ss:Type="String">A_44_P274217</Data></Cell>
    <Cell><Data ss:Type="Number">1</Data></Cell>
    <Cell ss:StyleID="s62"><Data ss:Type="Number">6.4899999999999999E-2</Data></Cell>
    <Cell><Data ss:Type="Number">1.1835260999999999</Data></Cell>
    <Cell><Data ss:Type="String">XM_344846</Data></Cell>
    <Cell><Data ss:Type="String">Tcte3</Data></Cell>
   </Row>
   <Row ss:AutoFitHeight="0">
    <Cell><Data ss:Type="String">A_64_P065290</Data></Cell>
    <Cell><Data ss:Type="Number">1</Data></Cell>
    <Cell ss:StyleID="s62"><Data ss:Type="Number">6.4899999999999999E-2</Data></Cell>
    <Cell><Data ss:Type="Number">-0.69010833000000005</Data></Cell>
    <Cell><Data ss:Type="String">NM_001109288</Data></Cell>
    <Cell><Data ss:Type="String">RGD1563200</Data></Cell>
   </Row>
   <Row ss:AutoFitHeight="0">
    <Cell><Data ss:Type="String">A_42_P727368</Data></Cell>
    <Cell><Data ss:Type="Number">1</Data></Cell>
    <Cell ss:StyleID="s62"><Data ss:Type="Number">6.4899999999999999E-2</Data></Cell>
    <Cell><Data ss:Type="Number">-0.34877667000000001</Data></Cell>
    <Cell><Data ss:Type="String">NM_001025693</Data></Cell>
    <Cell><Data ss:Type="String">Cdca7</Data></Cell>
   </Row>
   <Row ss:AutoFitHeight="0">
    <Cell><Data ss:Type="String">A_64_P128810</Data></Cell>
    <Cell><Data ss:Type="Number">1</Data></Cell>
    <Cell ss:StyleID="s62"><Data ss:Type="Number">6.5000000000000002E-2</Data></Cell>
    <Cell><Data ss:Type="Number">-0.57549399999999995</Data></Cell>
    <Cell><Data ss:Type="String">NM_001109218</Data></Cell>
    <Cell><Data ss:Type="String">RGD1565355</Data></Cell>
   </Row>
   <Row ss:AutoFitHeight="0">
    <Cell><Data ss:Type="String">A_64_P039272</Data></Cell>
    <Cell><Data ss:Type="Number">1</Data></Cell>
    <Cell ss:StyleID="s62"><Data ss:Type="Number">6.5100000000000005E-2</Data></Cell>
    <Cell><Data ss:Type="Number">0.32908432999999998</Data></Cell>
    <Cell><Data ss:Type="String">NM_001191664</Data></Cell>
    <Cell><Data ss:Type="String">Rbak</Data></Cell>
   </Row>
   <Row ss:AutoFitHeight="0">
    <Cell><Data ss:Type="String">A_64_P023114</Data></Cell>
    <Cell><Data ss:Type="Number">1</Data></Cell>
    <Cell ss:StyleID="s62"><Data ss:Type="Number">6.5199999999999994E-2</Data></Cell>
    <Cell><Data ss:Type="Number">0.69658790000000004</Data></Cell>
    <Cell><Data ss:Type="String">XM_001062196</Data></Cell>
    <Cell><Data ss:Type="String">Cpne2</Data></Cell>
   </Row>
   <Row ss:AutoFitHeight="0">
    <Cell><Data ss:Type="String">A_64_P052840</Data></Cell>
    <Cell><Data ss:Type="Number">1</Data></Cell>
    <Cell ss:StyleID="s62"><Data ss:Type="Number">6.5199999999999994E-2</Data></Cell>
    <Cell><Data ss:Type="Number">1.1340170000000001</Data></Cell>
    <Cell><Data ss:Type="String">NM_181769</Data></Cell>
    <Cell><Data ss:Type="String">Tnni3k</Data></Cell>
   </Row>
   <Row ss:AutoFitHeight="0">
    <Cell><Data ss:Type="String">A_44_P156850</Data></Cell>
    <Cell><Data ss:Type="Number">1</Data></Cell>
    <Cell ss:StyleID="s62"><Data ss:Type="Number">6.5199999999999994E-2</Data></Cell>
    <Cell><Data ss:Type="Number">-0.82994120000000005</Data></Cell>
    <Cell><Data ss:Type="String">NM_001135744</Data></Cell>
    <Cell><Data ss:Type="String">Akr1c12l1</Data></Cell>
   </Row>
   <Row ss:AutoFitHeight="0">
    <Cell><Data ss:Type="String">A_64_P002066</Data></Cell>
    <Cell><Data ss:Type="Number">1</Data></Cell>
    <Cell ss:StyleID="s62"><Data ss:Type="Number">6.5299999999999997E-2</Data></Cell>
    <Cell><Data ss:Type="Number">-1.04849203</Data></Cell>
    <Cell><Data ss:Type="String">XM_001056138</Data></Cell>
    <Cell><Data ss:Type="String">LOC680214</Data></Cell>
   </Row>
   <Row ss:AutoFitHeight="0">
    <Cell><Data ss:Type="String">A_64_P231828</Data></Cell>
    <Cell><Data ss:Type="Number">1</Data></Cell>
    <Cell ss:StyleID="s62"><Data ss:Type="Number">6.54E-2</Data></Cell>
    <Cell><Data ss:Type="Number">0.53728732999999995</Data></Cell>
    <Cell><Data ss:Type="String">NM_022193</Data></Cell>
    <Cell><Data ss:Type="String">Acaca</Data></Cell>
   </Row>
   <Row ss:AutoFitHeight="0">
    <Cell><Data ss:Type="String">A_44_P904810</Data></Cell>
    <Cell><Data ss:Type="Number">1</Data></Cell>
    <Cell ss:StyleID="s62"><Data ss:Type="Number">6.54E-2</Data></Cell>
    <Cell><Data ss:Type="Number">0.65364840000000002</Data></Cell>
    <Cell><Data ss:Type="String">NM_001108119</Data></Cell>
    <Cell><Data ss:Type="String">Nckap1l</Data></Cell>
   </Row>
   <Row ss:AutoFitHeight="0">
    <Cell><Data ss:Type="String">A_44_P456444</Data></Cell>
    <Cell><Data ss:Type="Number">1</Data></Cell>
    <Cell ss:StyleID="s62"><Data ss:Type="Number">6.54E-2</Data></Cell>
    <Cell><Data ss:Type="Number">-0.54184367</Data></Cell>
    <Cell><Data ss:Type="String">NM_001012005</Data></Cell>
    <Cell><Data ss:Type="String">Nid2</Data></Cell>
   </Row>
   <Row ss:AutoFitHeight="0">
    <Cell><Data ss:Type="String">A_64_P052610</Data></Cell>
    <Cell><Data ss:Type="Number">1</Data></Cell>
    <Cell ss:StyleID="s62"><Data ss:Type="Number">6.54E-2</Data></Cell>
    <Cell><Data ss:Type="Number">0.5841828</Data></Cell>
    <Cell><Data ss:Type="String">XM_234496</Data></Cell>
   </Row>
   <Row ss:AutoFitHeight="0">
    <Cell><Data ss:Type="String">A_43_P13172</Data></Cell>
    <Cell><Data ss:Type="Number">1</Data></Cell>
    <Cell ss:StyleID="s62"><Data ss:Type="Number">6.5500000000000003E-2</Data></Cell>
    <Cell><Data ss:Type="Number">-0.3537573</Data></Cell>
    <Cell><Data ss:Type="String">NM_133392</Data></Cell>
    <Cell><Data ss:Type="String">Stk17b</Data></Cell>
   </Row>
   <Row ss:AutoFitHeight="0">
    <Cell><Data ss:Type="String">A_64_P119846</Data></Cell>
    <Cell><Data ss:Type="Number">1</Data></Cell>
    <Cell ss:StyleID="s62"><Data ss:Type="Number">6.5500000000000003E-2</Data></Cell>
    <Cell><Data ss:Type="Number">-1.0896516700000001</Data></Cell>
    <Cell><Data ss:Type="String">NM_144753</Data></Cell>
    <Cell><Data ss:Type="String">Fev</Data></Cell>
   </Row>
   <Row ss:AutoFitHeight="0">
    <Cell><Data ss:Type="String">A_64_P026978</Data></Cell>
    <Cell><Data ss:Type="Number">1</Data></Cell>
    <Cell ss:StyleID="s62"><Data ss:Type="Number">6.5600000000000006E-2</Data></Cell>
    <Cell><Data ss:Type="Number">1.0444807300000001</Data></Cell>
    <Cell><Data ss:Type="String">NM_001004020</Data></Cell>
    <Cell><Data ss:Type="String">Tmprss11b</Data></Cell>
   </Row>
   <Row ss:AutoFitHeight="0">
    <Cell><Data ss:Type="String">A_64_P092349</Data></Cell>
    <Cell><Data ss:Type="Number">1</Data></Cell>
    <Cell ss:StyleID="s62"><Data ss:Type="Number">6.5600000000000006E-2</Data></Cell>
    <Cell><Data ss:Type="Number">0.32381900000000002</Data></Cell>
    <Cell><Data ss:Type="String">NM_001000847</Data></Cell>
    <Cell><Data ss:Type="String">Olr812</Data></Cell>
   </Row>
   <Row ss:AutoFitHeight="0">
    <Cell><Data ss:Type="String">A_64_P006183</Data></Cell>
    <Cell><Data ss:Type="Number">1</Data></Cell>
    <Cell ss:StyleID="s62"><Data ss:Type="Number">6.5600000000000006E-2</Data></Cell>
    <Cell><Data ss:Type="Number">-0.74529730000000005</Data></Cell>
    <Cell><Data ss:Type="String">XM_001081399</Data></Cell>
    <Cell><Data ss:Type="String">Gjd3</Data></Cell>
   </Row>
   <Row ss:AutoFitHeight="0">
    <Cell><Data ss:Type="String">A_64_P123949</Data></Cell>
    <Cell><Data ss:Type="Number">1</Data></Cell>
    <Cell ss:StyleID="s62"><Data ss:Type="Number">6.5699999999999995E-2</Data></Cell>
    <Cell><Data ss:Type="Number">0.39541676999999997</Data></Cell>
    <Cell><Data ss:Type="String">NM_024381</Data></Cell>
    <Cell><Data ss:Type="String">Gk</Data></Cell>
   </Row>
   <Row ss:AutoFitHeight="0">
    <Cell><Data ss:Type="String">A_44_P180041</Data></Cell>
    <Cell><Data ss:Type="Number">1</Data></Cell>
    <Cell ss:StyleID="s62"><Data ss:Type="Number">6.5699999999999995E-2</Data></Cell>
    <Cell><Data ss:Type="Number">-0.42509350000000001</Data></Cell>
    <Cell><Data ss:Type="String">NM_001191884</Data></Cell>
    <Cell><Data ss:Type="String">Nme6</Data></Cell>
   </Row>
   <Row ss:AutoFitHeight="0">
    <Cell><Data ss:Type="String">A_64_P007807</Data></Cell>
    <Cell><Data ss:Type="Number">1</Data></Cell>
    <Cell ss:StyleID="s62"><Data ss:Type="Number">6.5699999999999995E-2</Data></Cell>
    <Cell><Data ss:Type="Number">-0.81522642999999995</Data></Cell>
   </Row>
   <Row ss:AutoFitHeight="0">
    <Cell><Data ss:Type="String">A_44_P625773</Data></Cell>
    <Cell><Data ss:Type="Number">1</Data></Cell>
    <Cell ss:StyleID="s62"><Data ss:Type="Number">6.5799999999999997E-2</Data></Cell>
    <Cell><Data ss:Type="Number">0.45948483000000001</Data></Cell>
    <Cell><Data ss:Type="String">XM_002726778</Data></Cell>
    <Cell><Data ss:Type="String">LOC500726</Data></Cell>
   </Row>
   <Row ss:AutoFitHeight="0">
    <Cell><Data ss:Type="String">A_64_P102598</Data></Cell>
    <Cell><Data ss:Type="Number">1</Data></Cell>
    <Cell ss:StyleID="s62"><Data ss:Type="Number">6.5799999999999997E-2</Data></Cell>
    <Cell><Data ss:Type="Number">-2.2635829300000001</Data></Cell>
   </Row>
   <Row ss:AutoFitHeight="0">
    <Cell><Data ss:Type="String">A_44_P164101</Data></Cell>
    <Cell><Data ss:Type="Number">1</Data></Cell>
    <Cell ss:StyleID="s62"><Data ss:Type="Number">6.5799999999999997E-2</Data></Cell>
    <Cell><Data ss:Type="Number">-0.47790933000000002</Data></Cell>
    <Cell><Data ss:Type="String">NM_001037355</Data></Cell>
    <Cell><Data ss:Type="String">Mettl7a</Data></Cell>
   </Row>
   <Row ss:AutoFitHeight="0">
    <Cell><Data ss:Type="String">A_64_P077381</Data></Cell>
    <Cell><Data ss:Type="Number">1</Data></Cell>
    <Cell ss:StyleID="s62"><Data ss:Type="Number">6.59E-2</Data></Cell>
    <Cell><Data ss:Type="Number">-0.99903227000000006</Data></Cell>
   </Row>
   <Row ss:AutoFitHeight="0">
    <Cell><Data ss:Type="String">A_44_P428651</Data></Cell>
    <Cell><Data ss:Type="Number">1</Data></Cell>
    <Cell ss:StyleID="s62"><Data ss:Type="Number">6.59E-2</Data></Cell>
    <Cell><Data ss:Type="Number">-0.34845510000000002</Data></Cell>
    <Cell><Data ss:Type="String">S58528</Data></Cell>
   </Row>
   <Row ss:AutoFitHeight="0">
    <Cell><Data ss:Type="String">A_64_P042875</Data></Cell>
    <Cell><Data ss:Type="Number">1</Data></Cell>
    <Cell ss:StyleID="s62"><Data ss:Type="Number">6.6000000000000003E-2</Data></Cell>
    <Cell><Data ss:Type="Number">-0.99578659999999997</Data></Cell>
   </Row>
   <Row ss:AutoFitHeight="0">
    <Cell><Data ss:Type="String">A_44_P775373</Data></Cell>
    <Cell><Data ss:Type="Number">1</Data></Cell>
    <Cell ss:StyleID="s62"><Data ss:Type="Number">6.6000000000000003E-2</Data></Cell>
    <Cell><Data ss:Type="Number">-0.45507672999999998</Data></Cell>
   </Row>
   <Row ss:AutoFitHeight="0">
    <Cell><Data ss:Type="String">A_64_P073974</Data></Cell>
    <Cell><Data ss:Type="Number">1</Data></Cell>
    <Cell ss:StyleID="s62"><Data ss:Type="Number">6.6000000000000003E-2</Data></Cell>
    <Cell><Data ss:Type="Number">0.67405979999999999</Data></Cell>
    <Cell><Data ss:Type="String">NM_001107794</Data></Cell>
    <Cell><Data ss:Type="String">Myh7b</Data></Cell>
   </Row>
   <Row ss:AutoFitHeight="0">
    <Cell><Data ss:Type="String">A_42_P536292</Data></Cell>
    <Cell><Data ss:Type="Number">1</Data></Cell>
    <Cell ss:StyleID="s62"><Data ss:Type="Number">6.6000000000000003E-2</Data></Cell>
    <Cell><Data ss:Type="Number">0.36507079999999997</Data></Cell>
    <Cell><Data ss:Type="String">NM_033359</Data></Cell>
    <Cell><Data ss:Type="String">Ngb</Data></Cell>
   </Row>
   <Row ss:AutoFitHeight="0">
    <Cell><Data ss:Type="String">A_64_P063726</Data></Cell>
    <Cell><Data ss:Type="Number">1</Data></Cell>
    <Cell ss:StyleID="s62"><Data ss:Type="Number">6.6000000000000003E-2</Data></Cell>
    <Cell><Data ss:Type="Number">0.61037722999999999</Data></Cell>
    <Cell><Data ss:Type="String">XM_235156</Data></Cell>
   </Row>
   <Row ss:AutoFitHeight="0">
    <Cell><Data ss:Type="String">A_44_P538496</Data></Cell>
    <Cell><Data ss:Type="Number">1</Data></Cell>
    <Cell ss:StyleID="s62"><Data ss:Type="Number">6.6100000000000006E-2</Data></Cell>
    <Cell><Data ss:Type="Number">-1.37809567</Data></Cell>
    <Cell><Data ss:Type="String">NM_001000013</Data></Cell>
    <Cell><Data ss:Type="String">Olr1434</Data></Cell>
   </Row>
   <Row ss:AutoFitHeight="0">
    <Cell><Data ss:Type="String">A_44_P238312</Data></Cell>
    <Cell><Data ss:Type="Number">1</Data></Cell>
    <Cell ss:StyleID="s62"><Data ss:Type="Number">6.6199999999999995E-2</Data></Cell>
    <Cell><Data ss:Type="Number">0.62595780000000001</Data></Cell>
    <Cell><Data ss:Type="String">NM_019621</Data></Cell>
    <Cell><Data ss:Type="String">Dlg4</Data></Cell>
   </Row>
   <Row ss:AutoFitHeight="0">
    <Cell><Data ss:Type="String">A_44_P224631</Data></Cell>
    <Cell><Data ss:Type="Number">1</Data></Cell>
    <Cell ss:StyleID="s62"><Data ss:Type="Number">6.6199999999999995E-2</Data></Cell>
    <Cell><Data ss:Type="Number">0.96138137000000001</Data></Cell>
    <Cell><Data ss:Type="String">NM_053626</Data></Cell>
    <Cell><Data ss:Type="String">Dao</Data></Cell>
   </Row>
   <Row ss:AutoFitHeight="0">
    <Cell><Data ss:Type="String">A_64_P001725</Data></Cell>
    <Cell><Data ss:Type="Number">1</Data></Cell>
    <Cell ss:StyleID="s62"><Data ss:Type="Number">6.6199999999999995E-2</Data></Cell>
    <Cell><Data ss:Type="Number">-0.75556243000000001</Data></Cell>
    <Cell><Data ss:Type="String">NM_001011949</Data></Cell>
    <Cell><Data ss:Type="String">Ccna1</Data></Cell>
   </Row>
   <Row ss:AutoFitHeight="0">
    <Cell><Data ss:Type="String">A_64_P164970</Data></Cell>
    <Cell><Data ss:Type="Number">1</Data></Cell>
    <Cell ss:StyleID="s62"><Data ss:Type="Number">6.6299999999999998E-2</Data></Cell>
    <Cell><Data ss:Type="Number">0.46262082999999998</Data></Cell>
    <Cell><Data ss:Type="String">NM_001105751</Data></Cell>
    <Cell><Data ss:Type="String">Hivep1</Data></Cell>
   </Row>
   <Row ss:AutoFitHeight="0">
    <Cell><Data ss:Type="String">A_44_P251542</Data></Cell>
    <Cell><Data ss:Type="Number">1</Data></Cell>
    <Cell ss:StyleID="s62"><Data ss:Type="Number">6.6299999999999998E-2</Data></Cell>
    <Cell><Data ss:Type="Number">-1.16543313</Data></Cell>
    <Cell><Data ss:Type="String">NM_001008864</Data></Cell>
    <Cell><Data ss:Type="String">Prss45</Data></Cell>
   </Row>
   <Row ss:AutoFitHeight="0">
    <Cell><Data ss:Type="String">A_42_P839964</Data></Cell>
    <Cell><Data ss:Type="Number">1</Data></Cell>
    <Cell ss:StyleID="s62"><Data ss:Type="Number">6.6299999999999998E-2</Data></Cell>
    <Cell><Data ss:Type="Number">0.49959667000000002</Data></Cell>
    <Cell><Data ss:Type="String">NM_001007144</Data></Cell>
    <Cell><Data ss:Type="String">Plin2</Data></Cell>
   </Row>
   <Row ss:AutoFitHeight="0">
    <Cell><Data ss:Type="String">A_64_P129709</Data></Cell>
    <Cell><Data ss:Type="Number">1</Data></Cell>
    <Cell ss:StyleID="s62"><Data ss:Type="Number">6.6299999999999998E-2</Data></Cell>
    <Cell><Data ss:Type="Number">-1.2803142000000001</Data></Cell>
   </Row>
   <Row ss:AutoFitHeight="0">
    <Cell><Data ss:Type="String">A_64_P104538</Data></Cell>
    <Cell><Data ss:Type="Number">1</Data></Cell>
    <Cell ss:StyleID="s62"><Data ss:Type="Number">6.6400000000000001E-2</Data></Cell>
    <Cell><Data ss:Type="Number">-0.36546800000000002</Data></Cell>
    <Cell><Data ss:Type="String">NM_001108172</Data></Cell>
    <Cell><Data ss:Type="String">Ttk</Data></Cell>
   </Row>
   <Row ss:AutoFitHeight="0">
    <Cell><Data ss:Type="String">A_64_P152825</Data></Cell>
    <Cell><Data ss:Type="Number">1</Data></Cell>
    <Cell ss:StyleID="s62"><Data ss:Type="Number">6.6400000000000001E-2</Data></Cell>
    <Cell><Data ss:Type="Number">-1.30432737</Data></Cell>
    <Cell><Data ss:Type="String">NM_131914</Data></Cell>
    <Cell><Data ss:Type="String">Cav2</Data></Cell>
   </Row>
   <Row ss:AutoFitHeight="0">
    <Cell><Data ss:Type="String">A_44_P286484</Data></Cell>
    <Cell><Data ss:Type="Number">1</Data></Cell>
    <Cell ss:StyleID="s62"><Data ss:Type="Number">6.6500000000000004E-2</Data></Cell>
    <Cell><Data ss:Type="Number">0.35238472999999998</Data></Cell>
    <Cell><Data ss:Type="String">XM_001062053</Data></Cell>
    <Cell><Data ss:Type="String">Obsl1</Data></Cell>
   </Row>
   <Row ss:AutoFitHeight="0">
    <Cell><Data ss:Type="String">A_64_P334974</Data></Cell>
    <Cell><Data ss:Type="Number">1</Data></Cell>
    <Cell ss:StyleID="s62"><Data ss:Type="Number">6.6600000000000006E-2</Data></Cell>
    <Cell><Data ss:Type="Number">0.93122433000000004</Data></Cell>
    <Cell><Data ss:Type="String">XM_341932</Data></Cell>
   </Row>
   <Row ss:AutoFitHeight="0">
    <Cell><Data ss:Type="String">A_44_P118793</Data></Cell>
    <Cell><Data ss:Type="Number">1</Data></Cell>
    <Cell ss:StyleID="s62"><Data ss:Type="Number">6.6600000000000006E-2</Data></Cell>
    <Cell><Data ss:Type="Number">0.40311029999999998</Data></Cell>
    <Cell><Data ss:Type="String">AY325158</Data></Cell>
   </Row>
   <Row ss:AutoFitHeight="0">
    <Cell><Data ss:Type="String">A_42_P508185</Data></Cell>
    <Cell><Data ss:Type="Number">1</Data></Cell>
    <Cell ss:StyleID="s62"><Data ss:Type="Number">6.6600000000000006E-2</Data></Cell>
    <Cell><Data ss:Type="Number">-0.41383409999999998</Data></Cell>
    <Cell><Data ss:Type="String">NM_145680</Data></Cell>
    <Cell><Data ss:Type="String">Gimap5</Data></Cell>
   </Row>
   <Row ss:AutoFitHeight="0">
    <Cell><Data ss:Type="String">A_44_P1039809</Data></Cell>
    <Cell><Data ss:Type="Number">1</Data></Cell>
    <Cell ss:StyleID="s62"><Data ss:Type="Number">6.6600000000000006E-2</Data></Cell>
    <Cell><Data ss:Type="Number">0.34821833000000002</Data></Cell>
    <Cell><Data ss:Type="String">NM_001106261</Data></Cell>
    <Cell><Data ss:Type="String">Rasip1</Data></Cell>
   </Row>
   <Row ss:AutoFitHeight="0">
    <Cell><Data ss:Type="String">A_64_P031123</Data></Cell>
    <Cell><Data ss:Type="Number">1</Data></Cell>
    <Cell ss:StyleID="s62"><Data ss:Type="Number">6.6699999999999995E-2</Data></Cell>
    <Cell><Data ss:Type="Number">0.39289420000000003</Data></Cell>
    <Cell><Data ss:Type="String">NM_001035233</Data></Cell>
    <Cell><Data ss:Type="String">Slc1a2</Data></Cell>
   </Row>
   <Row ss:AutoFitHeight="0">
    <Cell><Data ss:Type="String">A_64_P062462</Data></Cell>
    <Cell><Data ss:Type="Number">1</Data></Cell>
    <Cell ss:StyleID="s62"><Data ss:Type="Number">6.6699999999999995E-2</Data></Cell>
    <Cell><Data ss:Type="Number">-0.48031233000000001</Data></Cell>
    <Cell><Data ss:Type="String">NM_001009474</Data></Cell>
    <Cell><Data ss:Type="String">Pir</Data></Cell>
   </Row>
   <Row ss:AutoFitHeight="0">
    <Cell><Data ss:Type="String">A_64_P025818</Data></Cell>
    <Cell><Data ss:Type="Number">1</Data></Cell>
    <Cell ss:StyleID="s62"><Data ss:Type="Number">6.6699999999999995E-2</Data></Cell>
    <Cell><Data ss:Type="Number">0.98073663</Data></Cell>
   </Row>
   <Row ss:AutoFitHeight="0">
    <Cell><Data ss:Type="String">A_44_P448126</Data></Cell>
    <Cell><Data ss:Type="Number">1</Data></Cell>
    <Cell ss:StyleID="s62"><Data ss:Type="Number">6.6699999999999995E-2</Data></Cell>
    <Cell><Data ss:Type="Number">1.2537548300000001</Data></Cell>
    <Cell><Data ss:Type="String">XM_346131</Data></Cell>
    <Cell><Data ss:Type="String">Pla2g12b</Data></Cell>
   </Row>
   <Row ss:AutoFitHeight="0">
    <Cell><Data ss:Type="String">A_64_P071954</Data></Cell>
    <Cell><Data ss:Type="Number">1</Data></Cell>
    <Cell ss:StyleID="s62"><Data ss:Type="Number">6.6799999999999998E-2</Data></Cell>
    <Cell><Data ss:Type="Number">-0.71713070000000001</Data></Cell>
   </Row>
   <Row ss:AutoFitHeight="0">
    <Cell><Data ss:Type="String">A_64_P027940</Data></Cell>
    <Cell><Data ss:Type="Number">1</Data></Cell>
    <Cell ss:StyleID="s62"><Data ss:Type="Number">6.6900000000000001E-2</Data></Cell>
    <Cell><Data ss:Type="Number">1.0033534</Data></Cell>
    <Cell><Data ss:Type="String">NM_001000435</Data></Cell>
    <Cell><Data ss:Type="String">Olr1196</Data></Cell>
   </Row>
   <Row ss:AutoFitHeight="0">
    <Cell><Data ss:Type="String">A_64_P313748</Data></Cell>
    <Cell><Data ss:Type="Number">1</Data></Cell>
    <Cell ss:StyleID="s62"><Data ss:Type="Number">6.6900000000000001E-2</Data></Cell>
    <Cell><Data ss:Type="Number">0.34812896999999998</Data></Cell>
    <Cell><Data ss:Type="String">NM_001107003</Data></Cell>
    <Cell><Data ss:Type="String">Rapgef6</Data></Cell>
   </Row>
   <Row ss:AutoFitHeight="0">
    <Cell><Data ss:Type="String">A_42_P772878</Data></Cell>
    <Cell><Data ss:Type="Number">1</Data></Cell>
    <Cell ss:StyleID="s62"><Data ss:Type="Number">6.6900000000000001E-2</Data></Cell>
    <Cell><Data ss:Type="Number">-0.56201299999999998</Data></Cell>
    <Cell><Data ss:Type="String">NM_001011936</Data></Cell>
    <Cell><Data ss:Type="String">Bag3</Data></Cell>
   </Row>
   <Row ss:AutoFitHeight="0">
    <Cell><Data ss:Type="String">A_64_P090339</Data></Cell>
    <Cell><Data ss:Type="Number">1</Data></Cell>
    <Cell ss:StyleID="s62"><Data ss:Type="Number">6.7000000000000004E-2</Data></Cell>
    <Cell><Data ss:Type="Number">1.03245703</Data></Cell>
    <Cell><Data ss:Type="String">NM_001000756</Data></Cell>
    <Cell><Data ss:Type="String">Olr358</Data></Cell>
   </Row>
   <Row ss:AutoFitHeight="0">
    <Cell><Data ss:Type="String">A_64_P091765</Data></Cell>
    <Cell><Data ss:Type="Number">1</Data></Cell>
    <Cell ss:StyleID="s62"><Data ss:Type="Number">6.7100000000000007E-2</Data></Cell>
    <Cell><Data ss:Type="Number">-1.57274797</Data></Cell>
    <Cell><Data ss:Type="String">NM_017086</Data></Cell>
    <Cell><Data ss:Type="String">Egr3</Data></Cell>
   </Row>
   <Row ss:AutoFitHeight="0">
    <Cell><Data ss:Type="String">A_64_P063062</Data></Cell>
    <Cell><Data ss:Type="Number">1</Data></Cell>
    <Cell ss:StyleID="s62"><Data ss:Type="Number">6.7100000000000007E-2</Data></Cell>
    <Cell><Data ss:Type="Number">-1.2746474299999999</Data></Cell>
   </Row>
   <Row ss:AutoFitHeight="0">
    <Cell><Data ss:Type="String">A_44_P209788</Data></Cell>
    <Cell><Data ss:Type="Number">1</Data></Cell>
    <Cell ss:StyleID="s62"><Data ss:Type="Number">6.7199999999999996E-2</Data></Cell>
    <Cell><Data ss:Type="Number">-1.0152124</Data></Cell>
    <Cell><Data ss:Type="String">NM_022251</Data></Cell>
    <Cell><Data ss:Type="String">Enpep</Data></Cell>
   </Row>
   <Row ss:AutoFitHeight="0">
    <Cell><Data ss:Type="String">A_64_P007163</Data></Cell>
    <Cell><Data ss:Type="Number">1</Data></Cell>
    <Cell ss:StyleID="s62"><Data ss:Type="Number">6.7199999999999996E-2</Data></Cell>
    <Cell><Data ss:Type="Number">0.52229040000000004</Data></Cell>
    <Cell><Data ss:Type="String">NM_001014042</Data></Cell>
    <Cell><Data ss:Type="String">Mybphl</Data></Cell>
   </Row>
   <Row ss:AutoFitHeight="0">
    <Cell><Data ss:Type="String">A_64_P019572</Data></Cell>
    <Cell><Data ss:Type="Number">1</Data></Cell>
    <Cell ss:StyleID="s62"><Data ss:Type="Number">6.7299999999999999E-2</Data></Cell>
    <Cell><Data ss:Type="Number">0.94230999999999998</Data></Cell>
    <Cell><Data ss:Type="String">XM_002726639</Data></Cell>
    <Cell><Data ss:Type="String">LOC689826</Data></Cell>
   </Row>
   <Row ss:AutoFitHeight="0">
    <Cell><Data ss:Type="String">A_64_P012264</Data></Cell>
    <Cell><Data ss:Type="Number">1</Data></Cell>
    <Cell ss:StyleID="s62"><Data ss:Type="Number">6.7299999999999999E-2</Data></Cell>
    <Cell><Data ss:Type="Number">0.41049732999999999</Data></Cell>
    <Cell><Data ss:Type="String">NM_053901</Data></Cell>
    <Cell><Data ss:Type="String">Dlgap2</Data></Cell>
   </Row>
   <Row ss:AutoFitHeight="0">
    <Cell><Data ss:Type="String">A_64_P137022</Data></Cell>
    <Cell><Data ss:Type="Number">1</Data></Cell>
    <Cell ss:StyleID="s62"><Data ss:Type="Number">6.7400000000000002E-2</Data></Cell>
    <Cell><Data ss:Type="Number">-0.71342793000000004</Data></Cell>
    <Cell><Data ss:Type="String">NM_001109403</Data></Cell>
    <Cell><Data ss:Type="String">C1ql3</Data></Cell>
   </Row>
   <Row ss:AutoFitHeight="0">
    <Cell><Data ss:Type="String">A_64_P035790</Data></Cell>
    <Cell><Data ss:Type="Number">1</Data></Cell>
    <Cell ss:StyleID="s62"><Data ss:Type="Number">6.7400000000000002E-2</Data></Cell>
    <Cell><Data ss:Type="Number">0.3900381</Data></Cell>
    <Cell><Data ss:Type="String">NM_001000642</Data></Cell>
    <Cell><Data ss:Type="String">Olr646</Data></Cell>
   </Row>
   <Row ss:AutoFitHeight="0">
    <Cell><Data ss:Type="String">A_44_P520496</Data></Cell>
    <Cell><Data ss:Type="Number">1</Data></Cell>
    <Cell ss:StyleID="s62"><Data ss:Type="Number">6.7400000000000002E-2</Data></Cell>
    <Cell><Data ss:Type="Number">1.0210314700000001</Data></Cell>
    <Cell><Data ss:Type="String">XM_001075667</Data></Cell>
    <Cell><Data ss:Type="String">RGD1306519</Data></Cell>
   </Row>
   <Row ss:AutoFitHeight="0">
    <Cell><Data ss:Type="String">A_64_P008602</Data></Cell>
    <Cell><Data ss:Type="Number">1</Data></Cell>
    <Cell ss:StyleID="s62"><Data ss:Type="Number">6.7400000000000002E-2</Data></Cell>
    <Cell><Data ss:Type="Number">0.34842693000000002</Data></Cell>
    <Cell><Data ss:Type="String">NM_019268</Data></Cell>
    <Cell><Data ss:Type="String">Slc8a1</Data></Cell>
   </Row>
   <Row ss:AutoFitHeight="0">
    <Cell><Data ss:Type="String">A_64_P001304</Data></Cell>
    <Cell><Data ss:Type="Number">1</Data></Cell>
    <Cell ss:StyleID="s62"><Data ss:Type="Number">6.7500000000000004E-2</Data></Cell>
    <Cell><Data ss:Type="Number">-2.0161933300000001</Data></Cell>
   </Row>
   <Row ss:AutoFitHeight="0">
    <Cell><Data ss:Type="String">A_42_P815675</Data></Cell>
    <Cell><Data ss:Type="Number">1</Data></Cell>
    <Cell ss:StyleID="s62"><Data ss:Type="Number">6.7500000000000004E-2</Data></Cell>
    <Cell><Data ss:Type="Number">-0.54048856999999995</Data></Cell>
    <Cell><Data ss:Type="String">NM_001108394</Data></Cell>
    <Cell><Data ss:Type="String">Zcchc24</Data></Cell>
   </Row>
   <Row ss:AutoFitHeight="0">
    <Cell><Data ss:Type="String">A_64_P108160</Data></Cell>
    <Cell><Data ss:Type="Number">1</Data></Cell>
    <Cell ss:StyleID="s62"><Data ss:Type="Number">6.7500000000000004E-2</Data></Cell>
    <Cell><Data ss:Type="Number">0.97591572999999998</Data></Cell>
    <Cell><Data ss:Type="String">NM_001108889</Data></Cell>
    <Cell><Data ss:Type="String">Pou4f3</Data></Cell>
   </Row>
   <Row ss:AutoFitHeight="0">
    <Cell><Data ss:Type="String">A_43_P12658</Data></Cell>
    <Cell><Data ss:Type="Number">1</Data></Cell>
    <Cell ss:StyleID="s62"><Data ss:Type="Number">6.7699999999999996E-2</Data></Cell>
    <Cell><Data ss:Type="Number">0.81372339999999999</Data></Cell>
    <Cell><Data ss:Type="String">NM_031742</Data></Cell>
    <Cell><Data ss:Type="String">Kcnh1</Data></Cell>
   </Row>
   <Row ss:AutoFitHeight="0">
    <Cell><Data ss:Type="String">A_64_P138321</Data></Cell>
    <Cell><Data ss:Type="Number">1</Data></Cell>
    <Cell ss:StyleID="s62"><Data ss:Type="Number">6.7699999999999996E-2</Data></Cell>
    <Cell><Data ss:Type="Number">0.71302352999999996</Data></Cell>
    <Cell><Data ss:Type="String">NM_001109528</Data></Cell>
    <Cell><Data ss:Type="String">Tmem25</Data></Cell>
   </Row>
   <Row ss:AutoFitHeight="0">
    <Cell><Data ss:Type="String">A_44_P105337</Data></Cell>
    <Cell><Data ss:Type="Number">1</Data></Cell>
    <Cell ss:StyleID="s62"><Data ss:Type="Number">6.7699999999999996E-2</Data></Cell>
    <Cell><Data ss:Type="Number">-0.64316852999999996</Data></Cell>
    <Cell><Data ss:Type="String">NM_001191901</Data></Cell>
    <Cell><Data ss:Type="String">Myo3b</Data></Cell>
   </Row>
   <Row ss:AutoFitHeight="0">
    <Cell><Data ss:Type="String">A_64_P013157</Data></Cell>
    <Cell><Data ss:Type="Number">1</Data></Cell>
    <Cell ss:StyleID="s62"><Data ss:Type="Number">6.7699999999999996E-2</Data></Cell>
    <Cell><Data ss:Type="Number">-0.32248703000000001</Data></Cell>
    <Cell><Data ss:Type="String">XM_001062653</Data></Cell>
    <Cell><Data ss:Type="String">RGD1564463</Data></Cell>
   </Row>
   <Row ss:AutoFitHeight="0">
    <Cell><Data ss:Type="String">A_64_P063229</Data></Cell>
    <Cell><Data ss:Type="Number">1</Data></Cell>
    <Cell ss:StyleID="s62"><Data ss:Type="Number">6.7699999999999996E-2</Data></Cell>
    <Cell><Data ss:Type="Number">0.36785869999999998</Data></Cell>
    <Cell><Data ss:Type="String">NM_001172079</Data></Cell>
    <Cell><Data ss:Type="String">Icam5</Data></Cell>
   </Row>
   <Row ss:AutoFitHeight="0">
    <Cell><Data ss:Type="String">A_64_P005053</Data></Cell>
    <Cell><Data ss:Type="Number">1</Data></Cell>
    <Cell ss:StyleID="s62"><Data ss:Type="Number">6.7799999999999999E-2</Data></Cell>
    <Cell><Data ss:Type="Number">1.8359698</Data></Cell>
    <Cell><Data ss:Type="String">NM_001105972</Data></Cell>
    <Cell><Data ss:Type="String">Vsig8</Data></Cell>
   </Row>
   <Row ss:AutoFitHeight="0">
    <Cell><Data ss:Type="String">A_64_P151611</Data></Cell>
    <Cell><Data ss:Type="Number">1</Data></Cell>
    <Cell ss:StyleID="s62"><Data ss:Type="Number">6.7799999999999999E-2</Data></Cell>
    <Cell><Data ss:Type="Number">-0.80655663</Data></Cell>
    <Cell><Data ss:Type="String">XM_001076168</Data></Cell>
    <Cell><Data ss:Type="String">RGD1564138</Data></Cell>
   </Row>
   <Row ss:AutoFitHeight="0">
    <Cell><Data ss:Type="String">A_64_P120479</Data></Cell>
    <Cell><Data ss:Type="Number">1</Data></Cell>
    <Cell ss:StyleID="s62"><Data ss:Type="Number">6.7799999999999999E-2</Data></Cell>
    <Cell><Data ss:Type="Number">0.56449422999999999</Data></Cell>
    <Cell><Data ss:Type="String">XM_001080404</Data></Cell>
    <Cell><Data ss:Type="String">Itgax</Data></Cell>
   </Row>
   <Row ss:AutoFitHeight="0">
    <Cell><Data ss:Type="String">A_44_P881194</Data></Cell>
    <Cell><Data ss:Type="Number">1</Data></Cell>
    <Cell ss:StyleID="s62"><Data ss:Type="Number">6.7900000000000002E-2</Data></Cell>
    <Cell><Data ss:Type="Number">-1.00385093</Data></Cell>
    <Cell><Data ss:Type="String">NM_001173427</Data></Cell>
    <Cell><Data ss:Type="String">Dram</Data></Cell>
   </Row>
   <Row ss:AutoFitHeight="0">
    <Cell><Data ss:Type="String">A_64_P059032</Data></Cell>
    <Cell><Data ss:Type="Number">1</Data></Cell>
    <Cell ss:StyleID="s62"><Data ss:Type="Number">6.8000000000000005E-2</Data></Cell>
    <Cell><Data ss:Type="Number">-0.71151737000000004</Data></Cell>
    <Cell><Data ss:Type="String">NM_001107341</Data></Cell>
    <Cell><Data ss:Type="String">Susd3</Data></Cell>
   </Row>
   <Row ss:AutoFitHeight="0">
    <Cell><Data ss:Type="String">A_43_P12768</Data></Cell>
    <Cell><Data ss:Type="Number">1</Data></Cell>
    <Cell ss:StyleID="s62"><Data ss:Type="Number">6.8099999999999994E-2</Data></Cell>
    <Cell><Data ss:Type="Number">0.71738153000000004</Data></Cell>
    <Cell><Data ss:Type="String">NM_053328</Data></Cell>
    <Cell><Data ss:Type="String">Bhlhe40</Data></Cell>
   </Row>
   <Row ss:AutoFitHeight="0">
    <Cell><Data ss:Type="String">A_44_P1049827</Data></Cell>
    <Cell><Data ss:Type="Number">1</Data></Cell>
    <Cell ss:StyleID="s62"><Data ss:Type="Number">6.8099999999999994E-2</Data></Cell>
    <Cell><Data ss:Type="Number">0.32713049999999999</Data></Cell>
    <Cell><Data ss:Type="String">NM_024128</Data></Cell>
    <Cell><Data ss:Type="String">Nsg1</Data></Cell>
   </Row>
   <Row ss:AutoFitHeight="0">
    <Cell><Data ss:Type="String">A_64_P044914</Data></Cell>
    <Cell><Data ss:Type="Number">1</Data></Cell>
    <Cell ss:StyleID="s62"><Data ss:Type="Number">6.8099999999999994E-2</Data></Cell>
    <Cell><Data ss:Type="Number">-0.79261667000000002</Data></Cell>
    <Cell><Data ss:Type="String">NM_053629</Data></Cell>
    <Cell><Data ss:Type="String">Fstl3</Data></Cell>
   </Row>
   <Row ss:AutoFitHeight="0">
    <Cell><Data ss:Type="String">A_64_P105580</Data></Cell>
    <Cell><Data ss:Type="Number">1</Data></Cell>
    <Cell ss:StyleID="s62"><Data ss:Type="Number">6.8199999999999997E-2</Data></Cell>
    <Cell><Data ss:Type="Number">0.88416457000000004</Data></Cell>
    <Cell><Data ss:Type="String">NM_031141</Data></Cell>
    <Cell><Data ss:Type="String">Pax8</Data></Cell>
   </Row>
   <Row ss:AutoFitHeight="0">
    <Cell><Data ss:Type="String">A_64_P005780</Data></Cell>
    <Cell><Data ss:Type="Number">1</Data></Cell>
    <Cell ss:StyleID="s62"><Data ss:Type="Number">6.8199999999999997E-2</Data></Cell>
    <Cell><Data ss:Type="Number">0.96073359999999997</Data></Cell>
    <Cell><Data ss:Type="String">XM_002727982</Data></Cell>
   </Row>
   <Row ss:AutoFitHeight="0">
    <Cell><Data ss:Type="String">A_64_P122005</Data></Cell>
    <Cell><Data ss:Type="Number">1</Data></Cell>
    <Cell ss:StyleID="s62"><Data ss:Type="Number">6.8400000000000002E-2</Data></Cell>
    <Cell><Data ss:Type="Number">0.35170667</Data></Cell>
    <Cell><Data ss:Type="String">NM_031855</Data></Cell>
    <Cell><Data ss:Type="String">Khk</Data></Cell>
   </Row>
   <Row ss:AutoFitHeight="0">
    <Cell><Data ss:Type="String">A_44_P662325</Data></Cell>
    <Cell><Data ss:Type="Number">1</Data></Cell>
    <Cell ss:StyleID="s62"><Data ss:Type="Number">6.8400000000000002E-2</Data></Cell>
    <Cell><Data ss:Type="Number">0.66694980000000004</Data></Cell>
    <Cell><Data ss:Type="String">NM_001037364</Data></Cell>
    <Cell><Data ss:Type="String">LOC500990</Data></Cell>
   </Row>
   <Row ss:AutoFitHeight="0">
    <Cell><Data ss:Type="String">A_64_P050508</Data></Cell>
    <Cell><Data ss:Type="Number">1</Data></Cell>
    <Cell ss:StyleID="s62"><Data ss:Type="Number">6.8500000000000005E-2</Data></Cell>
    <Cell><Data ss:Type="Number">0.59919833</Data></Cell>
   </Row>
   <Row ss:AutoFitHeight="0">
    <Cell><Data ss:Type="String">A_64_P071158</Data></Cell>
    <Cell><Data ss:Type="Number">1</Data></Cell>
    <Cell ss:StyleID="s62"><Data ss:Type="Number">6.8500000000000005E-2</Data></Cell>
    <Cell><Data ss:Type="Number">0.59148433</Data></Cell>
    <Cell><Data ss:Type="String">NM_001108356</Data></Cell>
    <Cell><Data ss:Type="String">LOC360919</Data></Cell>
   </Row>
   <Row ss:AutoFitHeight="0">
    <Cell><Data ss:Type="String">A_64_P023173</Data></Cell>
    <Cell><Data ss:Type="Number">1</Data></Cell>
    <Cell ss:StyleID="s62"><Data ss:Type="Number">6.8500000000000005E-2</Data></Cell>
    <Cell><Data ss:Type="Number">0.44786166999999999</Data></Cell>
    <Cell><Data ss:Type="String">NM_001047976</Data></Cell>
    <Cell><Data ss:Type="String">LOC685391</Data></Cell>
   </Row>
   <Row ss:AutoFitHeight="0">
    <Cell><Data ss:Type="String">A_64_P113936</Data></Cell>
    <Cell><Data ss:Type="Number">1</Data></Cell>
    <Cell ss:StyleID="s62"><Data ss:Type="Number">6.8500000000000005E-2</Data></Cell>
    <Cell><Data ss:Type="Number">0.54742690000000005</Data></Cell>
   </Row>
   <Row ss:AutoFitHeight="0">
    <Cell><Data ss:Type="String">A_44_P1036481</Data></Cell>
    <Cell><Data ss:Type="Number">1</Data></Cell>
    <Cell ss:StyleID="s62"><Data ss:Type="Number">6.8599999999999994E-2</Data></Cell>
    <Cell><Data ss:Type="Number">0.28716533</Data></Cell>
    <Cell><Data ss:Type="String">XM_002724884</Data></Cell>
    <Cell><Data ss:Type="String">Prrc2c</Data></Cell>
   </Row>
   <Row ss:AutoFitHeight="0">
    <Cell><Data ss:Type="String">A_42_P613024</Data></Cell>
    <Cell><Data ss:Type="Number">1</Data></Cell>
    <Cell ss:StyleID="s62"><Data ss:Type="Number">6.8599999999999994E-2</Data></Cell>
    <Cell><Data ss:Type="Number">-0.67664517000000002</Data></Cell>
    <Cell><Data ss:Type="String">XM_002727252</Data></Cell>
    <Cell><Data ss:Type="String">RGD1560925</Data></Cell>
   </Row>
   <Row ss:AutoFitHeight="0">
    <Cell><Data ss:Type="String">A_64_P005029</Data></Cell>
    <Cell><Data ss:Type="Number">1</Data></Cell>
    <Cell ss:StyleID="s62"><Data ss:Type="Number">6.8599999999999994E-2</Data></Cell>
    <Cell><Data ss:Type="Number">0.52174567000000005</Data></Cell>
    <Cell><Data ss:Type="String">NM_001126093</Data></Cell>
    <Cell><Data ss:Type="String">Pcp4l1</Data></Cell>
   </Row>
   <Row ss:AutoFitHeight="0">
    <Cell><Data ss:Type="String">A_64_P103590</Data></Cell>
    <Cell><Data ss:Type="Number">1</Data></Cell>
    <Cell ss:StyleID="s62"><Data ss:Type="Number">6.8699999999999997E-2</Data></Cell>
    <Cell><Data ss:Type="Number">-0.62155700000000003</Data></Cell>
    <Cell><Data ss:Type="String">EV777063</Data></Cell>
   </Row>
   <Row ss:AutoFitHeight="0">
    <Cell><Data ss:Type="String">A_64_P163424</Data></Cell>
    <Cell><Data ss:Type="Number">1</Data></Cell>
    <Cell ss:StyleID="s62"><Data ss:Type="Number">6.8699999999999997E-2</Data></Cell>
    <Cell><Data ss:Type="Number">-0.86881489999999995</Data></Cell>
    <Cell><Data ss:Type="String">NM_001109394</Data></Cell>
    <Cell><Data ss:Type="String">Cldn20</Data></Cell>
   </Row>
   <Row ss:AutoFitHeight="0">
    <Cell><Data ss:Type="String">A_43_P20879</Data></Cell>
    <Cell><Data ss:Type="Number">1</Data></Cell>
    <Cell ss:StyleID="s62"><Data ss:Type="Number">6.8699999999999997E-2</Data></Cell>
    <Cell><Data ss:Type="Number">0.48276960000000002</Data></Cell>
    <Cell><Data ss:Type="String">XM_343039</Data></Cell>
    <Cell><Data ss:Type="String">Asap2</Data></Cell>
   </Row>
   <Row ss:AutoFitHeight="0">
    <Cell><Data ss:Type="String">A_44_P178811</Data></Cell>
    <Cell><Data ss:Type="Number">1</Data></Cell>
    <Cell ss:StyleID="s62"><Data ss:Type="Number">6.88E-2</Data></Cell>
    <Cell><Data ss:Type="Number">-0.49765930000000003</Data></Cell>
    <Cell><Data ss:Type="String">NM_001108743</Data></Cell>
    <Cell><Data ss:Type="String">Elk3</Data></Cell>
   </Row>
   <Row ss:AutoFitHeight="0">
    <Cell><Data ss:Type="String">A_43_P12841</Data></Cell>
    <Cell><Data ss:Type="Number">1</Data></Cell>
    <Cell ss:StyleID="s62"><Data ss:Type="Number">6.8900000000000003E-2</Data></Cell>
    <Cell><Data ss:Type="Number">-0.75772090000000003</Data></Cell>
    <Cell><Data ss:Type="String">NM_053535</Data></Cell>
    <Cell><Data ss:Type="String">Enpp1</Data></Cell>
   </Row>
   <Row ss:AutoFitHeight="0">
    <Cell><Data ss:Type="String">A_64_P012684</Data></Cell>
    <Cell><Data ss:Type="Number">1</Data></Cell>
    <Cell ss:StyleID="s62"><Data ss:Type="Number">6.8900000000000003E-2</Data></Cell>
    <Cell><Data ss:Type="Number">-0.87225487000000002</Data></Cell>
   </Row>
   <Row ss:AutoFitHeight="0">
    <Cell><Data ss:Type="String">A_64_P109028</Data></Cell>
    <Cell><Data ss:Type="Number">1</Data></Cell>
    <Cell ss:StyleID="s62"><Data ss:Type="Number">6.8900000000000003E-2</Data></Cell>
    <Cell><Data ss:Type="Number">-0.84114336999999995</Data></Cell>
    <Cell><Data ss:Type="String">NM_133538</Data></Cell>
    <Cell><Data ss:Type="String">Il13ra2</Data></Cell>
   </Row>
   <Row ss:AutoFitHeight="0">
    <Cell><Data ss:Type="String">A_42_P622661</Data></Cell>
    <Cell><Data ss:Type="Number">1</Data></Cell>
    <Cell ss:StyleID="s62"><Data ss:Type="Number">6.9000000000000006E-2</Data></Cell>
    <Cell><Data ss:Type="Number">0.41821016999999999</Data></Cell>
    <Cell><Data ss:Type="String">NM_001024292</Data></Cell>
    <Cell><Data ss:Type="String">LOC499330</Data></Cell>
   </Row>
   <Row ss:AutoFitHeight="0">
    <Cell><Data ss:Type="String">A_64_P120520</Data></Cell>
    <Cell><Data ss:Type="Number">1</Data></Cell>
    <Cell ss:StyleID="s62"><Data ss:Type="Number">6.9000000000000006E-2</Data></Cell>
    <Cell><Data ss:Type="Number">-0.8523212</Data></Cell>
    <Cell><Data ss:Type="String">XM_229383</Data></Cell>
   </Row>
   <Row ss:AutoFitHeight="0">
    <Cell><Data ss:Type="String">A_64_P092764</Data></Cell>
    <Cell><Data ss:Type="Number">1</Data></Cell>
    <Cell ss:StyleID="s62"><Data ss:Type="Number">6.9000000000000006E-2</Data></Cell>
    <Cell><Data ss:Type="Number">-0.74774726999999996</Data></Cell>
    <Cell><Data ss:Type="String">NM_173310</Data></Cell>
    <Cell><Data ss:Type="String">Chst15</Data></Cell>
   </Row>
   <Row ss:AutoFitHeight="0">
    <Cell><Data ss:Type="String">A_42_P779933</Data></Cell>
    <Cell><Data ss:Type="Number">1</Data></Cell>
    <Cell ss:StyleID="s62"><Data ss:Type="Number">6.9099999999999995E-2</Data></Cell>
    <Cell><Data ss:Type="Number">0.78963342999999997</Data></Cell>
    <Cell><Data ss:Type="String">NM_017117</Data></Cell>
    <Cell><Data ss:Type="String">Capn3</Data></Cell>
   </Row>
   <Row ss:AutoFitHeight="0">
    <Cell><Data ss:Type="String">A_64_P003610</Data></Cell>
    <Cell><Data ss:Type="Number">1</Data></Cell>
    <Cell ss:StyleID="s62"><Data ss:Type="Number">6.9199999999999998E-2</Data></Cell>
    <Cell><Data ss:Type="Number">1.0844960299999999</Data></Cell>
    <Cell><Data ss:Type="String">NM_057209</Data></Cell>
    <Cell><Data ss:Type="String">Mylk2</Data></Cell>
   </Row>
   <Row ss:AutoFitHeight="0">
    <Cell><Data ss:Type="String">A_64_P052096</Data></Cell>
    <Cell><Data ss:Type="Number">1</Data></Cell>
    <Cell ss:StyleID="s62"><Data ss:Type="Number">6.93E-2</Data></Cell>
    <Cell><Data ss:Type="Number">0.47614200000000001</Data></Cell>
   </Row>
   <Row ss:AutoFitHeight="0">
    <Cell><Data ss:Type="String">A_64_P139290</Data></Cell>
    <Cell><Data ss:Type="Number">1</Data></Cell>
    <Cell ss:StyleID="s62"><Data ss:Type="Number">6.93E-2</Data></Cell>
    <Cell><Data ss:Type="Number">-0.48078500000000002</Data></Cell>
    <Cell><Data ss:Type="String">NM_001083811</Data></Cell>
    <Cell><Data ss:Type="String">Gria2</Data></Cell>
   </Row>
   <Row ss:AutoFitHeight="0">
    <Cell><Data ss:Type="String">A_44_P176003</Data></Cell>
    <Cell><Data ss:Type="Number">1</Data></Cell>
    <Cell ss:StyleID="s62"><Data ss:Type="Number">6.93E-2</Data></Cell>
    <Cell><Data ss:Type="Number">-0.38364700000000002</Data></Cell>
    <Cell><Data ss:Type="String">NM_001013182</Data></Cell>
    <Cell><Data ss:Type="String">Hn1l</Data></Cell>
   </Row>
   <Row ss:AutoFitHeight="0">
    <Cell><Data ss:Type="String">A_42_P664544</Data></Cell>
    <Cell><Data ss:Type="Number">1</Data></Cell>
    <Cell ss:StyleID="s62"><Data ss:Type="Number">6.93E-2</Data></Cell>
    <Cell><Data ss:Type="Number">0.39979566999999999</Data></Cell>
    <Cell><Data ss:Type="String">XM_001066941</Data></Cell>
    <Cell><Data ss:Type="String">Rftn2</Data></Cell>
   </Row>
   <Row ss:AutoFitHeight="0">
    <Cell><Data ss:Type="String">A_43_P11432</Data></Cell>
    <Cell><Data ss:Type="Number">1</Data></Cell>
    <Cell ss:StyleID="s62"><Data ss:Type="Number">6.93E-2</Data></Cell>
    <Cell><Data ss:Type="Number">0.40232233000000001</Data></Cell>
    <Cell><Data ss:Type="String">NM_012489</Data></Cell>
    <Cell><Data ss:Type="String">Acaa1a</Data></Cell>
   </Row>
   <Row ss:AutoFitHeight="0">
    <Cell><Data ss:Type="String">A_44_P171064</Data></Cell>
    <Cell><Data ss:Type="Number">1</Data></Cell>
    <Cell ss:StyleID="s62"><Data ss:Type="Number">6.93E-2</Data></Cell>
    <Cell><Data ss:Type="Number">0.39448347</Data></Cell>
    <Cell><Data ss:Type="String">NM_001107430</Data></Cell>
    <Cell><Data ss:Type="String">Pdpr</Data></Cell>
   </Row>
   <Row ss:AutoFitHeight="0">
    <Cell><Data ss:Type="String">A_64_P151889</Data></Cell>
    <Cell><Data ss:Type="Number">1</Data></Cell>
    <Cell ss:StyleID="s62"><Data ss:Type="Number">6.9400000000000003E-2</Data></Cell>
    <Cell><Data ss:Type="Number">-0.4959809</Data></Cell>
    <Cell><Data ss:Type="String">XM_232928</Data></Cell>
   </Row>
   <Row ss:AutoFitHeight="0">
    <Cell><Data ss:Type="String">A_64_P058107</Data></Cell>
    <Cell><Data ss:Type="Number">1</Data></Cell>
    <Cell ss:StyleID="s62"><Data ss:Type="Number">6.9400000000000003E-2</Data></Cell>
    <Cell><Data ss:Type="Number">-0.63418237</Data></Cell>
    <Cell><Data ss:Type="String">NM_001107311</Data></Cell>
    <Cell><Data ss:Type="String">Enpp6</Data></Cell>
   </Row>
   <Row ss:AutoFitHeight="0">
    <Cell><Data ss:Type="String">A_44_P388745</Data></Cell>
    <Cell><Data ss:Type="Number">1</Data></Cell>
    <Cell ss:StyleID="s62"><Data ss:Type="Number">6.9500000000000006E-2</Data></Cell>
    <Cell><Data ss:Type="Number">0.40771497000000001</Data></Cell>
    <Cell><Data ss:Type="String">NM_001001088</Data></Cell>
    <Cell><Data ss:Type="String">Olr1343</Data></Cell>
   </Row>
   <Row ss:AutoFitHeight="0">
    <Cell><Data ss:Type="String">A_43_P16529</Data></Cell>
    <Cell><Data ss:Type="Number">1</Data></Cell>
    <Cell ss:StyleID="s62"><Data ss:Type="Number">6.9599999999999995E-2</Data></Cell>
    <Cell><Data ss:Type="Number">-0.47212982999999997</Data></Cell>
    <Cell><Data ss:Type="String">NM_001008321</Data></Cell>
    <Cell><Data ss:Type="String">Gadd45b</Data></Cell>
   </Row>
   <Row ss:AutoFitHeight="0">
    <Cell><Data ss:Type="String">A_64_P001066</Data></Cell>
    <Cell><Data ss:Type="Number">1</Data></Cell>
    <Cell ss:StyleID="s62"><Data ss:Type="Number">6.9699999999999998E-2</Data></Cell>
    <Cell><Data ss:Type="Number">-0.79832773000000001</Data></Cell>
    <Cell><Data ss:Type="String">XR_008822</Data></Cell>
    <Cell><Data ss:Type="String">RGD1561738</Data></Cell>
   </Row>
   <Row ss:AutoFitHeight="0">
    <Cell><Data ss:Type="String">A_64_P111903</Data></Cell>
    <Cell><Data ss:Type="Number">1</Data></Cell>
    <Cell ss:StyleID="s62"><Data ss:Type="Number">6.9699999999999998E-2</Data></Cell>
    <Cell><Data ss:Type="Number">-0.47927267000000001</Data></Cell>
    <Cell><Data ss:Type="String">NM_001105925</Data></Cell>
    <Cell><Data ss:Type="String">Mmp17</Data></Cell>
   </Row>
   <Row ss:AutoFitHeight="0">
    <Cell><Data ss:Type="String">A_64_P142111</Data></Cell>
    <Cell><Data ss:Type="Number">1</Data></Cell>
    <Cell ss:StyleID="s62"><Data ss:Type="Number">6.9900000000000004E-2</Data></Cell>
    <Cell><Data ss:Type="Number">0.58674749999999998</Data></Cell>
    <Cell><Data ss:Type="String">NM_001100887</Data></Cell>
    <Cell><Data ss:Type="String">Gxylt1</Data></Cell>
   </Row>
   <Row ss:AutoFitHeight="0">
    <Cell><Data ss:Type="String">A_64_P104999</Data></Cell>
    <Cell><Data ss:Type="Number">1</Data></Cell>
    <Cell ss:StyleID="s62"><Data ss:Type="Number">6.9900000000000004E-2</Data></Cell>
    <Cell><Data ss:Type="Number">-0.58276872999999996</Data></Cell>
   </Row>
   <Row ss:AutoFitHeight="0">
    <Cell><Data ss:Type="String">A_44_P254016</Data></Cell>
    <Cell><Data ss:Type="Number">1</Data></Cell>
    <Cell ss:StyleID="s62"><Data ss:Type="Number">6.9900000000000004E-2</Data></Cell>
    <Cell><Data ss:Type="Number">-0.37171470000000001</Data></Cell>
    <Cell><Data ss:Type="String">NM_016992</Data></Cell>
    <Cell><Data ss:Type="String">Avp</Data></Cell>
   </Row>
   <Row ss:AutoFitHeight="0">
    <Cell><Data ss:Type="String">A_44_P1051068</Data></Cell>
    <Cell><Data ss:Type="Number">1</Data></Cell>
    <Cell ss:StyleID="s62"><Data ss:Type="Number">7.0099999999999996E-2</Data></Cell>
    <Cell><Data ss:Type="Number">0.48094916999999998</Data></Cell>
    <Cell><Data ss:Type="String">XM_001080838</Data></Cell>
    <Cell><Data ss:Type="String">Ino80</Data></Cell>
   </Row>
   <Row ss:AutoFitHeight="0">
    <Cell><Data ss:Type="String">A_64_P069096</Data></Cell>
    <Cell><Data ss:Type="Number">1</Data></Cell>
    <Cell ss:StyleID="s62"><Data ss:Type="Number">7.0099999999999996E-2</Data></Cell>
    <Cell><Data ss:Type="Number">0.47242240000000002</Data></Cell>
    <Cell><Data ss:Type="String">XM_227129</Data></Cell>
    <Cell><Data ss:Type="String">RGD1563562</Data></Cell>
   </Row>
   <Row ss:AutoFitHeight="0">
    <Cell><Data ss:Type="String">A_64_P039106</Data></Cell>
    <Cell><Data ss:Type="Number">1</Data></Cell>
    <Cell ss:StyleID="s62"><Data ss:Type="Number">7.0199999999999999E-2</Data></Cell>
    <Cell><Data ss:Type="Number">-1.752831</Data></Cell>
   </Row>
   <Row ss:AutoFitHeight="0">
    <Cell><Data ss:Type="String">A_44_P665685</Data></Cell>
    <Cell><Data ss:Type="Number">1</Data></Cell>
    <Cell ss:StyleID="s62"><Data ss:Type="Number">7.0199999999999999E-2</Data></Cell>
    <Cell><Data ss:Type="Number">-1.1551853700000001</Data></Cell>
    <Cell><Data ss:Type="String">NM_001109325</Data></Cell>
    <Cell><Data ss:Type="String">Krtap13-2</Data></Cell>
   </Row>
   <Row ss:AutoFitHeight="0">
    <Cell><Data ss:Type="String">A_44_P1060096</Data></Cell>
    <Cell><Data ss:Type="Number">1</Data></Cell>
    <Cell ss:StyleID="s62"><Data ss:Type="Number">7.0199999999999999E-2</Data></Cell>
    <Cell><Data ss:Type="Number">-1.0441405699999999</Data></Cell>
    <Cell><Data ss:Type="String">NM_001108869</Data></Cell>
    <Cell><Data ss:Type="String">Cideb</Data></Cell>
   </Row>
   <Row ss:AutoFitHeight="0">
    <Cell><Data ss:Type="String">A_64_P031212</Data></Cell>
    <Cell><Data ss:Type="Number">1</Data></Cell>
    <Cell ss:StyleID="s62"><Data ss:Type="Number">7.0199999999999999E-2</Data></Cell>
    <Cell><Data ss:Type="Number">1.12841393</Data></Cell>
    <Cell><Data ss:Type="String">NM_001105905</Data></Cell>
    <Cell><Data ss:Type="String">Dppa1</Data></Cell>
   </Row>
   <Row ss:AutoFitHeight="0">
    <Cell><Data ss:Type="String">A_64_P048887</Data></Cell>
    <Cell><Data ss:Type="Number">1</Data></Cell>
    <Cell ss:StyleID="s62"><Data ss:Type="Number">7.0199999999999999E-2</Data></Cell>
    <Cell><Data ss:Type="Number">0.68162990000000001</Data></Cell>
    <Cell><Data ss:Type="String">NM_001107031</Data></Cell>
    <Cell><Data ss:Type="String">Slfn2</Data></Cell>
   </Row>
   <Row ss:AutoFitHeight="0">
    <Cell><Data ss:Type="String">A_64_P060409</Data></Cell>
    <Cell><Data ss:Type="Number">1</Data></Cell>
    <Cell ss:StyleID="s62"><Data ss:Type="Number">7.0300000000000001E-2</Data></Cell>
    <Cell><Data ss:Type="Number">-0.77687382999999999</Data></Cell>
    <Cell><Data ss:Type="String">XM_001068671</Data></Cell>
   </Row>
   <Row ss:AutoFitHeight="0">
    <Cell><Data ss:Type="String">A_64_P043336</Data></Cell>
    <Cell><Data ss:Type="Number">1</Data></Cell>
    <Cell ss:StyleID="s62"><Data ss:Type="Number">7.0300000000000001E-2</Data></Cell>
    <Cell><Data ss:Type="Number">0.35265152999999999</Data></Cell>
   </Row>
   <Row ss:AutoFitHeight="0">
    <Cell><Data ss:Type="String">A_44_P553031</Data></Cell>
    <Cell><Data ss:Type="Number">1</Data></Cell>
    <Cell ss:StyleID="s62"><Data ss:Type="Number">7.0400000000000004E-2</Data></Cell>
    <Cell><Data ss:Type="Number">-1.19734093</Data></Cell>
    <Cell><Data ss:Type="String">XM_002727312</Data></Cell>
   </Row>
   <Row ss:AutoFitHeight="0">
    <Cell><Data ss:Type="String">A_64_P302169</Data></Cell>
    <Cell><Data ss:Type="Number">1</Data></Cell>
    <Cell ss:StyleID="s62"><Data ss:Type="Number">7.0400000000000004E-2</Data></Cell>
    <Cell><Data ss:Type="Number">0.72262040000000005</Data></Cell>
    <Cell><Data ss:Type="String">NM_001099493</Data></Cell>
    <Cell><Data ss:Type="String">Vom2r24</Data></Cell>
   </Row>
   <Row ss:AutoFitHeight="0">
    <Cell><Data ss:Type="String">A_64_P056707</Data></Cell>
    <Cell><Data ss:Type="Number">1</Data></Cell>
    <Cell ss:StyleID="s62"><Data ss:Type="Number">7.0499999999999993E-2</Data></Cell>
    <Cell><Data ss:Type="Number">-0.47374632999999999</Data></Cell>
    <Cell><Data ss:Type="String">NM_022669</Data></Cell>
    <Cell><Data ss:Type="String">Scg2</Data></Cell>
   </Row>
   <Row ss:AutoFitHeight="0">
    <Cell><Data ss:Type="String">A_64_P139208</Data></Cell>
    <Cell><Data ss:Type="Number">1</Data></Cell>
    <Cell ss:StyleID="s62"><Data ss:Type="Number">7.0499999999999993E-2</Data></Cell>
    <Cell><Data ss:Type="Number">0.44213556999999998</Data></Cell>
    <Cell><Data ss:Type="String">NM_012646</Data></Cell>
    <Cell><Data ss:Type="String">RT1-N1</Data></Cell>
   </Row>
   <Row ss:AutoFitHeight="0">
    <Cell><Data ss:Type="String">A_64_P023957</Data></Cell>
    <Cell><Data ss:Type="Number">1</Data></Cell>
    <Cell ss:StyleID="s62"><Data ss:Type="Number">7.0499999999999993E-2</Data></Cell>
    <Cell><Data ss:Type="Number">0.54855586999999995</Data></Cell>
    <Cell><Data ss:Type="String">NM_213564</Data></Cell>
    <Cell><Data ss:Type="String">Zbtb9</Data></Cell>
   </Row>
   <Row ss:AutoFitHeight="0">
    <Cell><Data ss:Type="String">A_44_P944687</Data></Cell>
    <Cell><Data ss:Type="Number">1</Data></Cell>
    <Cell ss:StyleID="s62"><Data ss:Type="Number">7.0599999999999996E-2</Data></Cell>
    <Cell><Data ss:Type="Number">-0.47186879999999998</Data></Cell>
    <Cell><Data ss:Type="String">NM_001113370</Data></Cell>
    <Cell><Data ss:Type="String">Boll</Data></Cell>
   </Row>
   <Row ss:AutoFitHeight="0">
    <Cell><Data ss:Type="String">A_64_P116053</Data></Cell>
    <Cell><Data ss:Type="Number">1</Data></Cell>
    <Cell ss:StyleID="s62"><Data ss:Type="Number">7.0599999999999996E-2</Data></Cell>
    <Cell><Data ss:Type="Number">0.73127430000000004</Data></Cell>
    <Cell><Data ss:Type="String">XM_001077214</Data></Cell>
    <Cell><Data ss:Type="String">Ttc34</Data></Cell>
   </Row>
   <Row ss:AutoFitHeight="0">
    <Cell><Data ss:Type="String">A_42_P630463</Data></Cell>
    <Cell><Data ss:Type="Number">1</Data></Cell>
    <Cell ss:StyleID="s62"><Data ss:Type="Number">7.0699999999999999E-2</Data></Cell>
    <Cell><Data ss:Type="Number">0.51802559999999997</Data></Cell>
    <Cell><Data ss:Type="String">NM_022238</Data></Cell>
    <Cell><Data ss:Type="String">Abcb9</Data></Cell>
   </Row>
   <Row ss:AutoFitHeight="0">
    <Cell><Data ss:Type="String">A_43_P11489</Data></Cell>
    <Cell><Data ss:Type="Number">1</Data></Cell>
    <Cell ss:StyleID="s62"><Data ss:Type="Number">7.0699999999999999E-2</Data></Cell>
    <Cell><Data ss:Type="Number">-0.96599312999999998</Data></Cell>
    <Cell><Data ss:Type="String">NM_012618</Data></Cell>
    <Cell><Data ss:Type="String">S100a4</Data></Cell>
   </Row>
   <Row ss:AutoFitHeight="0">
    <Cell><Data ss:Type="String">A_64_P002919</Data></Cell>
    <Cell><Data ss:Type="Number">1</Data></Cell>
    <Cell ss:StyleID="s62"><Data ss:Type="Number">7.0699999999999999E-2</Data></Cell>
    <Cell><Data ss:Type="Number">1.3535071000000001</Data></Cell>
   </Row>
   <Row ss:AutoFitHeight="0">
    <Cell><Data ss:Type="String">A_64_P103710</Data></Cell>
    <Cell><Data ss:Type="Number">1</Data></Cell>
    <Cell ss:StyleID="s62"><Data ss:Type="Number">7.0699999999999999E-2</Data></Cell>
    <Cell><Data ss:Type="Number">0.92188082999999998</Data></Cell>
   </Row>
   <Row ss:AutoFitHeight="0">
    <Cell><Data ss:Type="String">A_64_P110299</Data></Cell>
    <Cell><Data ss:Type="Number">1</Data></Cell>
    <Cell ss:StyleID="s62"><Data ss:Type="Number">7.0800000000000002E-2</Data></Cell>
    <Cell><Data ss:Type="Number">0.59218510000000002</Data></Cell>
    <Cell><Data ss:Type="String">NM_024383</Data></Cell>
    <Cell><Data ss:Type="String">Hes5</Data></Cell>
   </Row>
   <Row ss:AutoFitHeight="0">
    <Cell><Data ss:Type="String">A_64_P160323</Data></Cell>
    <Cell><Data ss:Type="Number">1</Data></Cell>
    <Cell ss:StyleID="s62"><Data ss:Type="Number">7.0900000000000005E-2</Data></Cell>
    <Cell><Data ss:Type="Number">0.76600699999999999</Data></Cell>
    <Cell><Data ss:Type="String">NM_001108718</Data></Cell>
    <Cell><Data ss:Type="String">Alkbh</Data></Cell>
   </Row>
   <Row ss:AutoFitHeight="0">
    <Cell><Data ss:Type="String">A_64_P006498</Data></Cell>
    <Cell><Data ss:Type="Number">1</Data></Cell>
    <Cell ss:StyleID="s62"><Data ss:Type="Number">7.1099999999999997E-2</Data></Cell>
    <Cell><Data ss:Type="Number">-1.1925913699999999</Data></Cell>
    <Cell><Data ss:Type="String">NM_031565</Data></Cell>
    <Cell><Data ss:Type="String">Ces1e</Data></Cell>
   </Row>
   <Row ss:AutoFitHeight="0">
    <Cell><Data ss:Type="String">A_64_P016107</Data></Cell>
    <Cell><Data ss:Type="Number">1</Data></Cell>
    <Cell ss:StyleID="s62"><Data ss:Type="Number">7.1099999999999997E-2</Data></Cell>
    <Cell><Data ss:Type="Number">0.42534153000000002</Data></Cell>
    <Cell><Data ss:Type="String">NM_001109523</Data></Cell>
    <Cell><Data ss:Type="String">Upk2</Data></Cell>
   </Row>
   <Row ss:AutoFitHeight="0">
    <Cell><Data ss:Type="String">A_43_P11672</Data></Cell>
    <Cell><Data ss:Type="Number">1</Data></Cell>
    <Cell ss:StyleID="s62"><Data ss:Type="Number">7.1099999999999997E-2</Data></Cell>
    <Cell><Data ss:Type="Number">-1.34760543</Data></Cell>
    <Cell><Data ss:Type="String">NM_013037</Data></Cell>
    <Cell><Data ss:Type="String">Il1rl1</Data></Cell>
   </Row>
   <Row ss:AutoFitHeight="0">
    <Cell><Data ss:Type="String">A_44_P358548</Data></Cell>
    <Cell><Data ss:Type="Number">1</Data></Cell>
    <Cell ss:StyleID="s62"><Data ss:Type="Number">7.1199999999999999E-2</Data></Cell>
    <Cell><Data ss:Type="Number">-1.1881496</Data></Cell>
    <Cell><Data ss:Type="String">NM_023966</Data></Cell>
    <Cell><Data ss:Type="String">Kcns2</Data></Cell>
   </Row>
   <Row ss:AutoFitHeight="0">
    <Cell><Data ss:Type="String">A_44_P607177</Data></Cell>
    <Cell><Data ss:Type="Number">1</Data></Cell>
    <Cell ss:StyleID="s62"><Data ss:Type="Number">7.1400000000000005E-2</Data></Cell>
    <Cell><Data ss:Type="Number">0.36089683</Data></Cell>
    <Cell><Data ss:Type="String">NM_001013907</Data></Cell>
    <Cell><Data ss:Type="String">Dnajb12</Data></Cell>
   </Row>
   <Row ss:AutoFitHeight="0">
    <Cell><Data ss:Type="String">A_64_P071810</Data></Cell>
    <Cell><Data ss:Type="Number">1</Data></Cell>
    <Cell ss:StyleID="s62"><Data ss:Type="Number">7.1499999999999994E-2</Data></Cell>
    <Cell><Data ss:Type="Number">-0.71423877000000002</Data></Cell>
    <Cell><Data ss:Type="String">NM_001106958</Data></Cell>
    <Cell><Data ss:Type="String">Gpr143</Data></Cell>
   </Row>
   <Row ss:AutoFitHeight="0">
    <Cell><Data ss:Type="String">A_64_P051627</Data></Cell>
    <Cell><Data ss:Type="Number">1</Data></Cell>
    <Cell ss:StyleID="s62"><Data ss:Type="Number">7.1499999999999994E-2</Data></Cell>
    <Cell><Data ss:Type="Number">-0.47200566999999999</Data></Cell>
   </Row>
   <Row ss:AutoFitHeight="0">
    <Cell><Data ss:Type="String">A_64_P030407</Data></Cell>
    <Cell><Data ss:Type="Number">1</Data></Cell>
    <Cell ss:StyleID="s62"><Data ss:Type="Number">7.1599999999999997E-2</Data></Cell>
    <Cell><Data ss:Type="Number">-0.98633132999999995</Data></Cell>
   </Row>
   <Row ss:AutoFitHeight="0">
    <Cell><Data ss:Type="String">A_44_P652447</Data></Cell>
    <Cell><Data ss:Type="Number">1</Data></Cell>
    <Cell ss:StyleID="s62"><Data ss:Type="Number">7.17E-2</Data></Cell>
    <Cell><Data ss:Type="Number">0.91676062999999997</Data></Cell>
    <Cell><Data ss:Type="String">NM_001102587</Data></Cell>
    <Cell><Data ss:Type="String">Cxcr6</Data></Cell>
   </Row>
   <Row ss:AutoFitHeight="0">
    <Cell><Data ss:Type="String">A_64_P124822</Data></Cell>
    <Cell><Data ss:Type="Number">1</Data></Cell>
    <Cell ss:StyleID="s62"><Data ss:Type="Number">7.17E-2</Data></Cell>
    <Cell><Data ss:Type="Number">-0.51430513</Data></Cell>
    <Cell><Data ss:Type="String">NM_001109409</Data></Cell>
    <Cell><Data ss:Type="String">Krtap31-1</Data></Cell>
   </Row>
   <Row ss:AutoFitHeight="0">
    <Cell><Data ss:Type="String">A_42_P588785</Data></Cell>
    <Cell><Data ss:Type="Number">1</Data></Cell>
    <Cell ss:StyleID="s62"><Data ss:Type="Number">7.1800000000000003E-2</Data></Cell>
    <Cell><Data ss:Type="Number">0.28027999999999997</Data></Cell>
    <Cell><Data ss:Type="String">NM_001109398</Data></Cell>
    <Cell><Data ss:Type="String">Mthfd2</Data></Cell>
   </Row>
   <Row ss:AutoFitHeight="0">
    <Cell><Data ss:Type="String">A_42_P459574</Data></Cell>
    <Cell><Data ss:Type="Number">1</Data></Cell>
    <Cell ss:StyleID="s62"><Data ss:Type="Number">7.1800000000000003E-2</Data></Cell>
    <Cell><Data ss:Type="Number">0.59395249999999999</Data></Cell>
    <Cell><Data ss:Type="String">NM_001007008</Data></Cell>
    <Cell><Data ss:Type="String">Chchd10</Data></Cell>
   </Row>
   <Row ss:AutoFitHeight="0">
    <Cell><Data ss:Type="String">A_42_P661992</Data></Cell>
    <Cell><Data ss:Type="Number">1</Data></Cell>
    <Cell ss:StyleID="s62"><Data ss:Type="Number">7.1900000000000006E-2</Data></Cell>
    <Cell><Data ss:Type="Number">-0.40578442999999997</Data></Cell>
    <Cell><Data ss:Type="String">BF555121</Data></Cell>
   </Row>
   <Row ss:AutoFitHeight="0">
    <Cell><Data ss:Type="String">A_64_P141420</Data></Cell>
    <Cell><Data ss:Type="Number">1</Data></Cell>
    <Cell ss:StyleID="s62"><Data ss:Type="Number">7.1900000000000006E-2</Data></Cell>
    <Cell><Data ss:Type="Number">0.61747567000000003</Data></Cell>
    <Cell><Data ss:Type="String">NM_001031642</Data></Cell>
    <Cell><Data ss:Type="String">Serpinb1a</Data></Cell>
   </Row>
   <Row ss:AutoFitHeight="0">
    <Cell><Data ss:Type="String">A_44_P976576</Data></Cell>
    <Cell><Data ss:Type="Number">1</Data></Cell>
    <Cell ss:StyleID="s62"><Data ss:Type="Number">7.2099999999999997E-2</Data></Cell>
    <Cell><Data ss:Type="Number">0.30930067</Data></Cell>
    <Cell><Data ss:Type="String">XM_001054550</Data></Cell>
    <Cell><Data ss:Type="String">LOC679811</Data></Cell>
   </Row>
   <Row ss:AutoFitHeight="0">
    <Cell><Data ss:Type="String">A_44_P269095</Data></Cell>
    <Cell><Data ss:Type="Number">1</Data></Cell>
    <Cell ss:StyleID="s62"><Data ss:Type="Number">7.2099999999999997E-2</Data></Cell>
    <Cell><Data ss:Type="Number">-0.56967292999999997</Data></Cell>
    <Cell><Data ss:Type="String">NM_053664</Data></Cell>
    <Cell><Data ss:Type="String">Sardh</Data></Cell>
   </Row>
   <Row ss:AutoFitHeight="0">
    <Cell><Data ss:Type="String">A_44_P334736</Data></Cell>
    <Cell><Data ss:Type="Number">1</Data></Cell>
    <Cell ss:StyleID="s62"><Data ss:Type="Number">7.2300000000000003E-2</Data></Cell>
    <Cell><Data ss:Type="Number">-0.49349933000000001</Data></Cell>
    <Cell><Data ss:Type="String">NM_012548</Data></Cell>
    <Cell><Data ss:Type="String">Edn1</Data></Cell>
   </Row>
   <Row ss:AutoFitHeight="0">
    <Cell><Data ss:Type="String">A_64_P003809</Data></Cell>
    <Cell><Data ss:Type="Number">1</Data></Cell>
    <Cell ss:StyleID="s62"><Data ss:Type="Number">7.2400000000000006E-2</Data></Cell>
    <Cell><Data ss:Type="Number">-0.48770269999999999</Data></Cell>
   </Row>
   <Row ss:AutoFitHeight="0">
    <Cell><Data ss:Type="String">A_64_P125335</Data></Cell>
    <Cell><Data ss:Type="Number">1</Data></Cell>
    <Cell ss:StyleID="s62"><Data ss:Type="Number">7.2400000000000006E-2</Data></Cell>
    <Cell><Data ss:Type="Number">0.49645883000000002</Data></Cell>
    <Cell><Data ss:Type="String">NM_001108470</Data></Cell>
    <Cell><Data ss:Type="String">Mzf1</Data></Cell>
   </Row>
   <Row ss:AutoFitHeight="0">
    <Cell><Data ss:Type="String">A_64_P030749</Data></Cell>
    <Cell><Data ss:Type="Number">1</Data></Cell>
    <Cell ss:StyleID="s62"><Data ss:Type="Number">7.2400000000000006E-2</Data></Cell>
    <Cell><Data ss:Type="Number">0.86427719999999997</Data></Cell>
    <Cell><Data ss:Type="String">NM_203493</Data></Cell>
    <Cell><Data ss:Type="String">Dmp1</Data></Cell>
   </Row>
   <Row ss:AutoFitHeight="0">
    <Cell><Data ss:Type="String">A_64_P124807</Data></Cell>
    <Cell><Data ss:Type="Number">1</Data></Cell>
    <Cell ss:StyleID="s62"><Data ss:Type="Number">7.2499999999999995E-2</Data></Cell>
    <Cell><Data ss:Type="Number">0.41864293000000002</Data></Cell>
   </Row>
   <Row ss:AutoFitHeight="0">
    <Cell><Data ss:Type="String">A_43_P21963</Data></Cell>
    <Cell><Data ss:Type="Number">1</Data></Cell>
    <Cell ss:StyleID="s62"><Data ss:Type="Number">7.2499999999999995E-2</Data></Cell>
    <Cell><Data ss:Type="Number">-0.52451776999999999</Data></Cell>
    <Cell><Data ss:Type="String">XR_005455</Data></Cell>
   </Row>
   <Row ss:AutoFitHeight="0">
    <Cell><Data ss:Type="String">A_64_P034274</Data></Cell>
    <Cell><Data ss:Type="Number">1</Data></Cell>
    <Cell ss:StyleID="s62"><Data ss:Type="Number">7.2499999999999995E-2</Data></Cell>
    <Cell><Data ss:Type="Number">0.4928785</Data></Cell>
    <Cell><Data ss:Type="String">AW527166</Data></Cell>
   </Row>
   <Row ss:AutoFitHeight="0">
    <Cell><Data ss:Type="String">A_44_P140684</Data></Cell>
    <Cell><Data ss:Type="Number">1</Data></Cell>
    <Cell ss:StyleID="s62"><Data ss:Type="Number">7.2499999999999995E-2</Data></Cell>
    <Cell><Data ss:Type="Number">-0.92342623000000001</Data></Cell>
    <Cell><Data ss:Type="String">NM_001107100</Data></Cell>
    <Cell><Data ss:Type="String">Col8a1</Data></Cell>
   </Row>
   <Row ss:AutoFitHeight="0">
    <Cell><Data ss:Type="String">A_64_P195399</Data></Cell>
    <Cell><Data ss:Type="Number">1</Data></Cell>
    <Cell ss:StyleID="s62"><Data ss:Type="Number">7.2499999999999995E-2</Data></Cell>
    <Cell><Data ss:Type="Number">-2.3746394999999998</Data></Cell>
    <Cell><Data ss:Type="String">XM_002728318</Data></Cell>
   </Row>
   <Row ss:AutoFitHeight="0">
    <Cell><Data ss:Type="String">A_64_P053164</Data></Cell>
    <Cell><Data ss:Type="Number">1</Data></Cell>
    <Cell ss:StyleID="s62"><Data ss:Type="Number">7.2599999999999998E-2</Data></Cell>
    <Cell><Data ss:Type="Number">1.0665180999999999</Data></Cell>
    <Cell><Data ss:Type="String">NM_001106560</Data></Cell>
    <Cell><Data ss:Type="String">Lcn9</Data></Cell>
   </Row>
   <Row ss:AutoFitHeight="0">
    <Cell><Data ss:Type="String">A_64_P054863</Data></Cell>
    <Cell><Data ss:Type="Number">1</Data></Cell>
    <Cell ss:StyleID="s62"><Data ss:Type="Number">7.2599999999999998E-2</Data></Cell>
    <Cell><Data ss:Type="Number">0.41693049999999998</Data></Cell>
    <Cell><Data ss:Type="String">AY724520</Data></Cell>
   </Row>
   <Row ss:AutoFitHeight="0">
    <Cell><Data ss:Type="String">A_64_P078431</Data></Cell>
    <Cell><Data ss:Type="Number">1</Data></Cell>
    <Cell ss:StyleID="s62"><Data ss:Type="Number">7.2599999999999998E-2</Data></Cell>
    <Cell><Data ss:Type="Number">-0.46151233000000003</Data></Cell>
    <Cell><Data ss:Type="String">NM_001009264</Data></Cell>
    <Cell><Data ss:Type="String">Mrfap1</Data></Cell>
   </Row>
   <Row ss:AutoFitHeight="0">
    <Cell><Data ss:Type="String">A_44_P461587</Data></Cell>
    <Cell><Data ss:Type="Number">1</Data></Cell>
    <Cell ss:StyleID="s62"><Data ss:Type="Number">7.2599999999999998E-2</Data></Cell>
    <Cell><Data ss:Type="Number">0.70328599999999997</Data></Cell>
    <Cell><Data ss:Type="String">XM_341847</Data></Cell>
    <Cell><Data ss:Type="String">Fam71e1</Data></Cell>
   </Row>
   <Row ss:AutoFitHeight="0">
    <Cell><Data ss:Type="String">A_64_P049401</Data></Cell>
    <Cell><Data ss:Type="Number">1</Data></Cell>
    <Cell ss:StyleID="s62"><Data ss:Type="Number">7.2700000000000001E-2</Data></Cell>
    <Cell><Data ss:Type="Number">0.65202252999999999</Data></Cell>
    <Cell><Data ss:Type="String">NM_001047891</Data></Cell>
    <Cell><Data ss:Type="String">RGD1310507</Data></Cell>
   </Row>
   <Row ss:AutoFitHeight="0">
    <Cell><Data ss:Type="String">A_64_P052635</Data></Cell>
    <Cell><Data ss:Type="Number">1</Data></Cell>
    <Cell ss:StyleID="s62"><Data ss:Type="Number">7.2800000000000004E-2</Data></Cell>
    <Cell><Data ss:Type="Number">0.42485000000000001</Data></Cell>
    <Cell><Data ss:Type="String">NM_019146</Data></Cell>
    <Cell><Data ss:Type="String">Bsn</Data></Cell>
   </Row>
   <Row ss:AutoFitHeight="0">
    <Cell><Data ss:Type="String">A_64_P281647</Data></Cell>
    <Cell><Data ss:Type="Number">1</Data></Cell>
    <Cell ss:StyleID="s62"><Data ss:Type="Number">7.2900000000000006E-2</Data></Cell>
    <Cell><Data ss:Type="Number">3.0877479999999999</Data></Cell>
    <Cell><Data ss:Type="String">XR_086196</Data></Cell>
   </Row>
   <Row ss:AutoFitHeight="0">
    <Cell><Data ss:Type="String">A_64_P102005</Data></Cell>
    <Cell><Data ss:Type="Number">1</Data></Cell>
    <Cell ss:StyleID="s62"><Data ss:Type="Number">7.2900000000000006E-2</Data></Cell>
    <Cell><Data ss:Type="Number">0.39568140000000002</Data></Cell>
    <Cell><Data ss:Type="String">NM_001037347</Data></Cell>
    <Cell><Data ss:Type="String">Scaf4</Data></Cell>
   </Row>
   <Row ss:AutoFitHeight="0">
    <Cell><Data ss:Type="String">A_44_P412898</Data></Cell>
    <Cell><Data ss:Type="Number">1</Data></Cell>
    <Cell ss:StyleID="s62"><Data ss:Type="Number">7.2900000000000006E-2</Data></Cell>
    <Cell><Data ss:Type="Number">0.69226332999999995</Data></Cell>
    <Cell><Data ss:Type="String">NM_001106087</Data></Cell>
    <Cell><Data ss:Type="String">Tex15</Data></Cell>
   </Row>
   <Row ss:AutoFitHeight="0">
    <Cell><Data ss:Type="String">A_64_P071257</Data></Cell>
    <Cell><Data ss:Type="Number">1</Data></Cell>
    <Cell ss:StyleID="s62"><Data ss:Type="Number">7.2900000000000006E-2</Data></Cell>
    <Cell><Data ss:Type="Number">-0.28598833000000001</Data></Cell>
    <Cell><Data ss:Type="String">AW919694</Data></Cell>
   </Row>
   <Row ss:AutoFitHeight="0">
    <Cell><Data ss:Type="String">A_44_P402797</Data></Cell>
    <Cell><Data ss:Type="Number">1</Data></Cell>
    <Cell ss:StyleID="s62"><Data ss:Type="Number">7.2900000000000006E-2</Data></Cell>
    <Cell><Data ss:Type="Number">-0.38489857</Data></Cell>
    <Cell><Data ss:Type="String">NM_053994</Data></Cell>
    <Cell><Data ss:Type="String">Pdha2</Data></Cell>
   </Row>
   <Row ss:AutoFitHeight="0">
    <Cell><Data ss:Type="String">A_64_P058477</Data></Cell>
    <Cell><Data ss:Type="Number">1</Data></Cell>
    <Cell ss:StyleID="s62"><Data ss:Type="Number">7.2999999999999995E-2</Data></Cell>
    <Cell><Data ss:Type="Number">0.90365203000000005</Data></Cell>
    <Cell><Data ss:Type="String">NM_031803</Data></Cell>
    <Cell><Data ss:Type="String">Gmeb2</Data></Cell>
   </Row>
   <Row ss:AutoFitHeight="0">
    <Cell><Data ss:Type="String">A_44_P529411</Data></Cell>
    <Cell><Data ss:Type="Number">1</Data></Cell>
    <Cell ss:StyleID="s62"><Data ss:Type="Number">7.3200000000000001E-2</Data></Cell>
    <Cell><Data ss:Type="Number">0.70871342999999998</Data></Cell>
    <Cell><Data ss:Type="String">AY383682</Data></Cell>
   </Row>
   <Row ss:AutoFitHeight="0">
    <Cell><Data ss:Type="String">A_64_P011714</Data></Cell>
    <Cell><Data ss:Type="Number">1</Data></Cell>
    <Cell ss:StyleID="s62"><Data ss:Type="Number">7.3200000000000001E-2</Data></Cell>
    <Cell><Data ss:Type="Number">-1.5398023000000001</Data></Cell>
    <Cell><Data ss:Type="String">XM_575481</Data></Cell>
    <Cell><Data ss:Type="String">Hoxa13</Data></Cell>
   </Row>
   <Row ss:AutoFitHeight="0">
    <Cell><Data ss:Type="String">A_64_P053931</Data></Cell>
    <Cell><Data ss:Type="Number">1</Data></Cell>
    <Cell ss:StyleID="s62"><Data ss:Type="Number">7.3200000000000001E-2</Data></Cell>
    <Cell><Data ss:Type="Number">0.52973583000000002</Data></Cell>
    <Cell><Data ss:Type="String">XM_001080631</Data></Cell>
    <Cell><Data ss:Type="String">Izumo2</Data></Cell>
   </Row>
   <Row ss:AutoFitHeight="0">
    <Cell><Data ss:Type="String">A_42_P834031</Data></Cell>
    <Cell><Data ss:Type="Number">1</Data></Cell>
    <Cell ss:StyleID="s62"><Data ss:Type="Number">7.3200000000000001E-2</Data></Cell>
    <Cell><Data ss:Type="Number">-0.76888420000000002</Data></Cell>
    <Cell><Data ss:Type="String">NM_001105871</Data></Cell>
    <Cell><Data ss:Type="String">Hrasls</Data></Cell>
   </Row>
   <Row ss:AutoFitHeight="0">
    <Cell><Data ss:Type="String">A_43_P10785</Data></Cell>
    <Cell><Data ss:Type="Number">1</Data></Cell>
    <Cell ss:StyleID="s62"><Data ss:Type="Number">7.3200000000000001E-2</Data></Cell>
    <Cell><Data ss:Type="Number">0.33910957000000003</Data></Cell>
    <Cell><Data ss:Type="String">NM_001008770</Data></Cell>
    <Cell><Data ss:Type="String">Cmbl</Data></Cell>
   </Row>
   <Row ss:AutoFitHeight="0">
    <Cell><Data ss:Type="String">A_64_P102156</Data></Cell>
    <Cell><Data ss:Type="Number">1</Data></Cell>
    <Cell ss:StyleID="s62"><Data ss:Type="Number">7.3200000000000001E-2</Data></Cell>
    <Cell><Data ss:Type="Number">-0.75479432999999996</Data></Cell>
   </Row>
   <Row ss:AutoFitHeight="0">
    <Cell><Data ss:Type="String">A_64_P021370</Data></Cell>
    <Cell><Data ss:Type="Number">1</Data></Cell>
    <Cell ss:StyleID="s62"><Data ss:Type="Number">7.3300000000000004E-2</Data></Cell>
    <Cell><Data ss:Type="Number">-0.2833965</Data></Cell>
    <Cell><Data ss:Type="String">XM_229115</Data></Cell>
    <Cell><Data ss:Type="String">Hspd1-ps21</Data></Cell>
   </Row>
   <Row ss:AutoFitHeight="0">
    <Cell><Data ss:Type="String">A_64_P152617</Data></Cell>
    <Cell><Data ss:Type="Number">1</Data></Cell>
    <Cell ss:StyleID="s62"><Data ss:Type="Number">7.3300000000000004E-2</Data></Cell>
    <Cell><Data ss:Type="Number">0.55864963000000001</Data></Cell>
    <Cell><Data ss:Type="String">NM_001105747</Data></Cell>
    <Cell><Data ss:Type="String">Il9</Data></Cell>
   </Row>
   <Row ss:AutoFitHeight="0">
    <Cell><Data ss:Type="String">A_64_P149899</Data></Cell>
    <Cell><Data ss:Type="Number">1</Data></Cell>
    <Cell ss:StyleID="s62"><Data ss:Type="Number">7.3300000000000004E-2</Data></Cell>
    <Cell><Data ss:Type="Number">1.4009127299999999</Data></Cell>
    <Cell><Data ss:Type="String">NM_001109128</Data></Cell>
    <Cell><Data ss:Type="String">Fbxl8</Data></Cell>
   </Row>
   <Row ss:AutoFitHeight="0">
    <Cell><Data ss:Type="String">A_43_P12995</Data></Cell>
    <Cell><Data ss:Type="Number">1</Data></Cell>
    <Cell ss:StyleID="s62"><Data ss:Type="Number">7.3300000000000004E-2</Data></Cell>
    <Cell><Data ss:Type="Number">0.42362529999999998</Data></Cell>
    <Cell><Data ss:Type="String">NM_053954</Data></Cell>
    <Cell><Data ss:Type="String">Kcns1</Data></Cell>
   </Row>
   <Row ss:AutoFitHeight="0">
    <Cell><Data ss:Type="String">A_44_P200463</Data></Cell>
    <Cell><Data ss:Type="Number">1</Data></Cell>
    <Cell ss:StyleID="s62"><Data ss:Type="Number">7.3400000000000007E-2</Data></Cell>
    <Cell><Data ss:Type="Number">-0.53135752999999997</Data></Cell>
    <Cell><Data ss:Type="String">NM_057192</Data></Cell>
    <Cell><Data ss:Type="String">Wipf1</Data></Cell>
   </Row>
   <Row ss:AutoFitHeight="0">
    <Cell><Data ss:Type="String">A_44_P163271</Data></Cell>
    <Cell><Data ss:Type="Number">1</Data></Cell>
    <Cell ss:StyleID="s62"><Data ss:Type="Number">7.3499999999999996E-2</Data></Cell>
    <Cell><Data ss:Type="Number">-0.96672623000000002</Data></Cell>
    <Cell><Data ss:Type="String">NM_198733</Data></Cell>
    <Cell><Data ss:Type="String">Cyp2b21</Data></Cell>
   </Row>
   <Row ss:AutoFitHeight="0">
    <Cell><Data ss:Type="String">A_44_P532436</Data></Cell>
    <Cell><Data ss:Type="Number">1</Data></Cell>
    <Cell ss:StyleID="s62"><Data ss:Type="Number">7.3499999999999996E-2</Data></Cell>
    <Cell><Data ss:Type="Number">0.39978337000000003</Data></Cell>
    <Cell><Data ss:Type="String">XM_001079967</Data></Cell>
    <Cell><Data ss:Type="String">Gnptab</Data></Cell>
   </Row>
   <Row ss:AutoFitHeight="0">
    <Cell><Data ss:Type="String">A_44_P480433</Data></Cell>
    <Cell><Data ss:Type="Number">1</Data></Cell>
    <Cell ss:StyleID="s62"><Data ss:Type="Number">7.3599999999999999E-2</Data></Cell>
    <Cell><Data ss:Type="Number">0.69949013000000004</Data></Cell>
    <Cell><Data ss:Type="String">NM_001033064</Data></Cell>
    <Cell><Data ss:Type="String">Kazald1</Data></Cell>
   </Row>
   <Row ss:AutoFitHeight="0">
    <Cell><Data ss:Type="String">A_64_P199174</Data></Cell>
    <Cell><Data ss:Type="Number">1</Data></Cell>
    <Cell ss:StyleID="s62"><Data ss:Type="Number">7.3599999999999999E-2</Data></Cell>
    <Cell><Data ss:Type="Number">0.75108962999999995</Data></Cell>
    <Cell><Data ss:Type="String">XR_086325</Data></Cell>
   </Row>
   <Row ss:AutoFitHeight="0">
    <Cell><Data ss:Type="String">A_64_P133642</Data></Cell>
    <Cell><Data ss:Type="Number">1</Data></Cell>
    <Cell ss:StyleID="s62"><Data ss:Type="Number">7.3599999999999999E-2</Data></Cell>
    <Cell><Data ss:Type="Number">-0.37871850000000001</Data></Cell>
   </Row>
   <Row ss:AutoFitHeight="0">
    <Cell><Data ss:Type="String">A_64_P022503</Data></Cell>
    <Cell><Data ss:Type="Number">1</Data></Cell>
    <Cell ss:StyleID="s62"><Data ss:Type="Number">7.3599999999999999E-2</Data></Cell>
    <Cell><Data ss:Type="Number">0.53185837000000002</Data></Cell>
   </Row>
   <Row ss:AutoFitHeight="0">
    <Cell><Data ss:Type="String">A_64_P141510</Data></Cell>
    <Cell><Data ss:Type="Number">1</Data></Cell>
    <Cell ss:StyleID="s62"><Data ss:Type="Number">7.3700000000000002E-2</Data></Cell>
    <Cell><Data ss:Type="Number">0.80180587000000003</Data></Cell>
    <Cell><Data ss:Type="String">NM_001113754</Data></Cell>
    <Cell><Data ss:Type="String">Grhpr</Data></Cell>
   </Row>
   <Row ss:AutoFitHeight="0">
    <Cell><Data ss:Type="String">A_44_P239205</Data></Cell>
    <Cell><Data ss:Type="Number">1</Data></Cell>
    <Cell ss:StyleID="s62"><Data ss:Type="Number">7.3700000000000002E-2</Data></Cell>
    <Cell><Data ss:Type="Number">0.99235739999999995</Data></Cell>
    <Cell><Data ss:Type="String">NM_001108773</Data></Cell>
    <Cell><Data ss:Type="String">Rwdd2a</Data></Cell>
   </Row>
   <Row ss:AutoFitHeight="0">
    <Cell><Data ss:Type="String">A_64_P027872</Data></Cell>
    <Cell><Data ss:Type="Number">1</Data></Cell>
    <Cell ss:StyleID="s62"><Data ss:Type="Number">7.3700000000000002E-2</Data></Cell>
    <Cell><Data ss:Type="Number">0.68689500000000003</Data></Cell>
    <Cell><Data ss:Type="String">XM_001053795</Data></Cell>
    <Cell><Data ss:Type="String">RGD1565164</Data></Cell>
   </Row>
   <Row ss:AutoFitHeight="0">
    <Cell><Data ss:Type="String">A_42_P597322</Data></Cell>
    <Cell><Data ss:Type="Number">1</Data></Cell>
    <Cell ss:StyleID="s62"><Data ss:Type="Number">7.3700000000000002E-2</Data></Cell>
    <Cell><Data ss:Type="Number">0.31486366999999998</Data></Cell>
    <Cell><Data ss:Type="String">NM_001103357</Data></Cell>
    <Cell><Data ss:Type="String">LOC100125367</Data></Cell>
   </Row>
   <Row ss:AutoFitHeight="0">
    <Cell><Data ss:Type="String">A_64_P165113</Data></Cell>
    <Cell><Data ss:Type="Number">1</Data></Cell>
    <Cell ss:StyleID="s62"><Data ss:Type="Number">7.3800000000000004E-2</Data></Cell>
    <Cell><Data ss:Type="Number">-2.1327389700000001</Data></Cell>
   </Row>
   <Row ss:AutoFitHeight="0">
    <Cell><Data ss:Type="String">A_64_P148852</Data></Cell>
    <Cell><Data ss:Type="Number">1</Data></Cell>
    <Cell ss:StyleID="s62"><Data ss:Type="Number">7.3899999999999993E-2</Data></Cell>
    <Cell><Data ss:Type="Number">0.64925522999999996</Data></Cell>
    <Cell><Data ss:Type="String">NM_023026</Data></Cell>
    <Cell><Data ss:Type="String">Agap2</Data></Cell>
   </Row>
   <Row ss:AutoFitHeight="0">
    <Cell><Data ss:Type="String">A_64_P295169</Data></Cell>
    <Cell><Data ss:Type="Number">1</Data></Cell>
    <Cell ss:StyleID="s62"><Data ss:Type="Number">7.3899999999999993E-2</Data></Cell>
    <Cell><Data ss:Type="Number">-1.11225463</Data></Cell>
    <Cell><Data ss:Type="String">AI236441</Data></Cell>
   </Row>
   <Row ss:AutoFitHeight="0">
    <Cell><Data ss:Type="String">A_64_P162618</Data></Cell>
    <Cell><Data ss:Type="Number">1</Data></Cell>
    <Cell ss:StyleID="s62"><Data ss:Type="Number">7.3899999999999993E-2</Data></Cell>
    <Cell><Data ss:Type="Number">1.3496279</Data></Cell>
   </Row>
   <Row ss:AutoFitHeight="0">
    <Cell><Data ss:Type="String">A_42_P572123</Data></Cell>
    <Cell><Data ss:Type="Number">1</Data></Cell>
    <Cell ss:StyleID="s62"><Data ss:Type="Number">7.3899999999999993E-2</Data></Cell>
    <Cell><Data ss:Type="Number">0.86170776999999998</Data></Cell>
    <Cell><Data ss:Type="String">NM_031648</Data></Cell>
    <Cell><Data ss:Type="String">Fxyd1</Data></Cell>
   </Row>
   <Row ss:AutoFitHeight="0">
    <Cell><Data ss:Type="String">A_64_P001551</Data></Cell>
    <Cell><Data ss:Type="Number">1</Data></Cell>
    <Cell ss:StyleID="s62"><Data ss:Type="Number">7.3999999999999996E-2</Data></Cell>
    <Cell><Data ss:Type="Number">0.31122139999999998</Data></Cell>
   </Row>
   <Row ss:AutoFitHeight="0">
    <Cell><Data ss:Type="String">A_64_P086598</Data></Cell>
    <Cell><Data ss:Type="Number">1</Data></Cell>
    <Cell ss:StyleID="s62"><Data ss:Type="Number">7.4099999999999999E-2</Data></Cell>
    <Cell><Data ss:Type="Number">-0.57655783000000005</Data></Cell>
   </Row>
   <Row ss:AutoFitHeight="0">
    <Cell><Data ss:Type="String">A_64_P089140</Data></Cell>
    <Cell><Data ss:Type="Number">1</Data></Cell>
    <Cell ss:StyleID="s62"><Data ss:Type="Number">7.4099999999999999E-2</Data></Cell>
    <Cell><Data ss:Type="Number">0.69193490000000002</Data></Cell>
    <Cell><Data ss:Type="String">XM_341372</Data></Cell>
    <Cell><Data ss:Type="String">Pou4f1</Data></Cell>
   </Row>
   <Row ss:AutoFitHeight="0">
    <Cell><Data ss:Type="String">A_64_P116184</Data></Cell>
    <Cell><Data ss:Type="Number">1</Data></Cell>
    <Cell ss:StyleID="s62"><Data ss:Type="Number">7.4099999999999999E-2</Data></Cell>
    <Cell><Data ss:Type="Number">1.64273957</Data></Cell>
    <Cell><Data ss:Type="String">NM_001083933</Data></Cell>
    <Cell><Data ss:Type="String">LOC691138</Data></Cell>
   </Row>
   <Row ss:AutoFitHeight="0">
    <Cell><Data ss:Type="String">A_64_P031625</Data></Cell>
    <Cell><Data ss:Type="Number">1</Data></Cell>
    <Cell ss:StyleID="s62"><Data ss:Type="Number">7.4300000000000005E-2</Data></Cell>
    <Cell><Data ss:Type="Number">0.26647733000000001</Data></Cell>
    <Cell><Data ss:Type="String">NM_001012186</Data></Cell>
    <Cell><Data ss:Type="String">Vps39</Data></Cell>
   </Row>
   <Row ss:AutoFitHeight="0">
    <Cell><Data ss:Type="String">A_64_P130995</Data></Cell>
    <Cell><Data ss:Type="Number">1</Data></Cell>
    <Cell ss:StyleID="s62"><Data ss:Type="Number">7.4399999999999994E-2</Data></Cell>
    <Cell><Data ss:Type="Number">0.77116249999999997</Data></Cell>
    <Cell><Data ss:Type="String">NM_012924</Data></Cell>
    <Cell><Data ss:Type="String">Cd44</Data></Cell>
   </Row>
   <Row ss:AutoFitHeight="0">
    <Cell><Data ss:Type="String">A_44_P143886</Data></Cell>
    <Cell><Data ss:Type="Number">1</Data></Cell>
    <Cell ss:StyleID="s62"><Data ss:Type="Number">7.4399999999999994E-2</Data></Cell>
    <Cell><Data ss:Type="Number">-0.37100466999999998</Data></Cell>
    <Cell><Data ss:Type="String">NM_022392</Data></Cell>
    <Cell><Data ss:Type="String">Insig1</Data></Cell>
   </Row>
   <Row ss:AutoFitHeight="0">
    <Cell><Data ss:Type="String">A_44_P424541</Data></Cell>
    <Cell><Data ss:Type="Number">1</Data></Cell>
    <Cell ss:StyleID="s62"><Data ss:Type="Number">7.4499999999999997E-2</Data></Cell>
    <Cell><Data ss:Type="Number">-0.48875142999999999</Data></Cell>
    <Cell><Data ss:Type="String">NM_001106786</Data></Cell>
    <Cell><Data ss:Type="String">Tbk1</Data></Cell>
   </Row>
   <Row ss:AutoFitHeight="0">
    <Cell><Data ss:Type="String">A_44_P424432</Data></Cell>
    <Cell><Data ss:Type="Number">1</Data></Cell>
    <Cell ss:StyleID="s62"><Data ss:Type="Number">7.46E-2</Data></Cell>
    <Cell><Data ss:Type="Number">1.13955143</Data></Cell>
    <Cell><Data ss:Type="String">NM_001191757</Data></Cell>
    <Cell><Data ss:Type="String">Frem1</Data></Cell>
   </Row>
   <Row ss:AutoFitHeight="0">
    <Cell><Data ss:Type="String">A_64_P096611</Data></Cell>
    <Cell><Data ss:Type="Number">1</Data></Cell>
    <Cell ss:StyleID="s62"><Data ss:Type="Number">7.4700000000000003E-2</Data></Cell>
    <Cell><Data ss:Type="Number">0.40101173000000001</Data></Cell>
    <Cell><Data ss:Type="String">XM_001067896</Data></Cell>
    <Cell><Data ss:Type="String">Zhx2</Data></Cell>
   </Row>
   <Row ss:AutoFitHeight="0">
    <Cell><Data ss:Type="String">A_44_P425150</Data></Cell>
    <Cell><Data ss:Type="Number">1</Data></Cell>
    <Cell ss:StyleID="s62"><Data ss:Type="Number">7.4800000000000005E-2</Data></Cell>
    <Cell><Data ss:Type="Number">-1.14291287</Data></Cell>
    <Cell><Data ss:Type="String">NM_134418</Data></Cell>
    <Cell><Data ss:Type="String">Gp2</Data></Cell>
   </Row>
   <Row ss:AutoFitHeight="0">
    <Cell><Data ss:Type="String">A_64_P002285</Data></Cell>
    <Cell><Data ss:Type="Number">1</Data></Cell>
    <Cell ss:StyleID="s62"><Data ss:Type="Number">7.4800000000000005E-2</Data></Cell>
    <Cell><Data ss:Type="Number">-0.45882952999999999</Data></Cell>
    <Cell><Data ss:Type="String">XM_001054639</Data></Cell>
    <Cell><Data ss:Type="String">LOC679087</Data></Cell>
   </Row>
   <Row ss:AutoFitHeight="0">
    <Cell><Data ss:Type="String">A_64_P004279</Data></Cell>
    <Cell><Data ss:Type="Number">1</Data></Cell>
    <Cell ss:StyleID="s62"><Data ss:Type="Number">7.4800000000000005E-2</Data></Cell>
    <Cell><Data ss:Type="Number">-0.67045949999999999</Data></Cell>
    <Cell><Data ss:Type="String">XR_008610</Data></Cell>
    <Cell><Data ss:Type="String">RGD1561472</Data></Cell>
   </Row>
   <Row ss:AutoFitHeight="0">
    <Cell><Data ss:Type="String">A_64_P050921</Data></Cell>
    <Cell><Data ss:Type="Number">1</Data></Cell>
    <Cell ss:StyleID="s62"><Data ss:Type="Number">7.4899999999999994E-2</Data></Cell>
    <Cell><Data ss:Type="Number">0.32386120000000002</Data></Cell>
    <Cell><Data ss:Type="String">NM_001191698</Data></Cell>
    <Cell><Data ss:Type="String">Ablim3</Data></Cell>
   </Row>
   <Row ss:AutoFitHeight="0">
    <Cell><Data ss:Type="String">A_64_P029147</Data></Cell>
    <Cell><Data ss:Type="Number">1</Data></Cell>
    <Cell ss:StyleID="s62"><Data ss:Type="Number">7.4899999999999994E-2</Data></Cell>
    <Cell><Data ss:Type="Number">0.34428743000000001</Data></Cell>
    <Cell><Data ss:Type="String">NM_001171177</Data></Cell>
    <Cell><Data ss:Type="String">Tmtc2</Data></Cell>
   </Row>
   <Row ss:AutoFitHeight="0">
    <Cell><Data ss:Type="String">A_44_P1043668</Data></Cell>
    <Cell><Data ss:Type="Number">1</Data></Cell>
    <Cell ss:StyleID="s62"><Data ss:Type="Number">7.4999999999999997E-2</Data></Cell>
    <Cell><Data ss:Type="Number">1.1866028</Data></Cell>
    <Cell><Data ss:Type="String">NM_001014003</Data></Cell>
    <Cell><Data ss:Type="String">Got1l1</Data></Cell>
   </Row>
   <Row ss:AutoFitHeight="0">
    <Cell><Data ss:Type="String">A_64_P140100</Data></Cell>
    <Cell><Data ss:Type="Number">1</Data></Cell>
    <Cell ss:StyleID="s62"><Data ss:Type="Number">7.51E-2</Data></Cell>
    <Cell><Data ss:Type="Number">0.82977263000000001</Data></Cell>
    <Cell><Data ss:Type="String">NM_001100653</Data></Cell>
    <Cell><Data ss:Type="String">Sidt1</Data></Cell>
   </Row>
   <Row ss:AutoFitHeight="0">
    <Cell><Data ss:Type="String">A_64_P030819</Data></Cell>
    <Cell><Data ss:Type="Number">1</Data></Cell>
    <Cell ss:StyleID="s62"><Data ss:Type="Number">7.51E-2</Data></Cell>
    <Cell><Data ss:Type="Number">1.3788853700000001</Data></Cell>
    <Cell><Data ss:Type="String">NM_001109499</Data></Cell>
   </Row>
   <Row ss:AutoFitHeight="0">
    <Cell><Data ss:Type="String">A_44_P344077</Data></Cell>
    <Cell><Data ss:Type="Number">1</Data></Cell>
    <Cell ss:StyleID="s62"><Data ss:Type="Number">7.5200000000000003E-2</Data></Cell>
    <Cell><Data ss:Type="Number">0.28143766999999997</Data></Cell>
    <Cell><Data ss:Type="String">NM_199390</Data></Cell>
    <Cell><Data ss:Type="String">Flcn</Data></Cell>
   </Row>
   <Row ss:AutoFitHeight="0">
    <Cell><Data ss:Type="String">A_44_P550228</Data></Cell>
    <Cell><Data ss:Type="Number">1</Data></Cell>
    <Cell ss:StyleID="s62"><Data ss:Type="Number">7.5200000000000003E-2</Data></Cell>
    <Cell><Data ss:Type="Number">-0.34262480000000001</Data></Cell>
    <Cell><Data ss:Type="String">NM_012974</Data></Cell>
    <Cell><Data ss:Type="String">Lamb2</Data></Cell>
   </Row>
   <Row ss:AutoFitHeight="0">
    <Cell><Data ss:Type="String">A_64_P029486</Data></Cell>
    <Cell><Data ss:Type="Number">1</Data></Cell>
    <Cell ss:StyleID="s62"><Data ss:Type="Number">7.5300000000000006E-2</Data></Cell>
    <Cell><Data ss:Type="Number">0.71114177000000001</Data></Cell>
    <Cell><Data ss:Type="String">NM_001037351</Data></Cell>
    <Cell><Data ss:Type="String">Tnnc2</Data></Cell>
   </Row>
   <Row ss:AutoFitHeight="0">
    <Cell><Data ss:Type="String">A_64_P068389</Data></Cell>
    <Cell><Data ss:Type="Number">1</Data></Cell>
    <Cell ss:StyleID="s62"><Data ss:Type="Number">7.5399999999999995E-2</Data></Cell>
    <Cell><Data ss:Type="Number">0.326013</Data></Cell>
    <Cell><Data ss:Type="String">NM_001134796</Data></Cell>
    <Cell><Data ss:Type="String">Mast3</Data></Cell>
   </Row>
   <Row ss:AutoFitHeight="0">
    <Cell><Data ss:Type="String">A_64_P055358</Data></Cell>
    <Cell><Data ss:Type="Number">1</Data></Cell>
    <Cell ss:StyleID="s62"><Data ss:Type="Number">7.5399999999999995E-2</Data></Cell>
    <Cell><Data ss:Type="Number">-0.61397307000000001</Data></Cell>
    <Cell><Data ss:Type="String">XM_344088</Data></Cell>
    <Cell><Data ss:Type="String">RGD1559677</Data></Cell>
   </Row>
   <Row ss:AutoFitHeight="0">
    <Cell><Data ss:Type="String">A_64_P118753</Data></Cell>
    <Cell><Data ss:Type="Number">1</Data></Cell>
    <Cell ss:StyleID="s62"><Data ss:Type="Number">7.5399999999999995E-2</Data></Cell>
    <Cell><Data ss:Type="Number">0.43845833000000001</Data></Cell>
    <Cell><Data ss:Type="String">NM_053662</Data></Cell>
    <Cell><Data ss:Type="String">Ccnl1</Data></Cell>
   </Row>
   <Row ss:AutoFitHeight="0">
    <Cell><Data ss:Type="String">A_64_P011635</Data></Cell>
    <Cell><Data ss:Type="Number">1</Data></Cell>
    <Cell ss:StyleID="s62"><Data ss:Type="Number">7.5499999999999998E-2</Data></Cell>
    <Cell><Data ss:Type="Number">-0.30335800000000002</Data></Cell>
   </Row>
   <Row ss:AutoFitHeight="0">
    <Cell><Data ss:Type="String">A_44_P249976</Data></Cell>
    <Cell><Data ss:Type="Number">1</Data></Cell>
    <Cell ss:StyleID="s62"><Data ss:Type="Number">7.5600000000000001E-2</Data></Cell>
    <Cell><Data ss:Type="Number">-0.34266117000000001</Data></Cell>
    <Cell><Data ss:Type="String">NM_001014028</Data></Cell>
    <Cell><Data ss:Type="String">Fam108b1</Data></Cell>
   </Row>
   <Row ss:AutoFitHeight="0">
    <Cell><Data ss:Type="String">A_64_P155295</Data></Cell>
    <Cell><Data ss:Type="Number">1</Data></Cell>
    <Cell ss:StyleID="s62"><Data ss:Type="Number">7.5700000000000003E-2</Data></Cell>
    <Cell><Data ss:Type="Number">-1.8931016000000001</Data></Cell>
   </Row>
   <Row ss:AutoFitHeight="0">
    <Cell><Data ss:Type="String">A_64_P023750</Data></Cell>
    <Cell><Data ss:Type="Number">1</Data></Cell>
    <Cell ss:StyleID="s62"><Data ss:Type="Number">7.5700000000000003E-2</Data></Cell>
    <Cell><Data ss:Type="Number">-0.40838989999999997</Data></Cell>
    <Cell><Data ss:Type="String">XM_232237</Data></Cell>
    <Cell><Data ss:Type="String">Lrig1</Data></Cell>
   </Row>
   <Row ss:AutoFitHeight="0">
    <Cell><Data ss:Type="String">A_44_P337510</Data></Cell>
    <Cell><Data ss:Type="Number">1</Data></Cell>
    <Cell ss:StyleID="s62"><Data ss:Type="Number">7.5899999999999995E-2</Data></Cell>
    <Cell><Data ss:Type="Number">0.4645476</Data></Cell>
    <Cell><Data ss:Type="String">XR_085587</Data></Cell>
    <Cell><Data ss:Type="String">LOC686384</Data></Cell>
   </Row>
   <Row ss:AutoFitHeight="0">
    <Cell><Data ss:Type="String">A_44_P382482</Data></Cell>
    <Cell><Data ss:Type="Number">1</Data></Cell>
    <Cell ss:StyleID="s62"><Data ss:Type="Number">7.5899999999999995E-2</Data></Cell>
    <Cell><Data ss:Type="Number">1.1448618699999999</Data></Cell>
    <Cell><Data ss:Type="String">NM_001014199</Data></Cell>
    <Cell><Data ss:Type="String">Atp6v1c2</Data></Cell>
   </Row>
   <Row ss:AutoFitHeight="0">
    <Cell><Data ss:Type="String">A_64_P311745</Data></Cell>
    <Cell><Data ss:Type="Number">1</Data></Cell>
    <Cell ss:StyleID="s62"><Data ss:Type="Number">7.5999999999999998E-2</Data></Cell>
    <Cell><Data ss:Type="Number">-0.88822862999999996</Data></Cell>
    <Cell><Data ss:Type="String">XM_233562</Data></Cell>
   </Row>
   <Row ss:AutoFitHeight="0">
    <Cell><Data ss:Type="String">A_43_P18064</Data></Cell>
    <Cell><Data ss:Type="Number">1</Data></Cell>
    <Cell ss:StyleID="s62"><Data ss:Type="Number">7.6100000000000001E-2</Data></Cell>
    <Cell><Data ss:Type="Number">0.32098832999999999</Data></Cell>
    <Cell><Data ss:Type="String">NM_001106904</Data></Cell>
    <Cell><Data ss:Type="String">Map4k4</Data></Cell>
   </Row>
   <Row ss:AutoFitHeight="0">
    <Cell><Data ss:Type="String">A_44_P151834</Data></Cell>
    <Cell><Data ss:Type="Number">1</Data></Cell>
    <Cell ss:StyleID="s62"><Data ss:Type="Number">7.6100000000000001E-2</Data></Cell>
    <Cell><Data ss:Type="Number">-2.2900384300000001</Data></Cell>
    <Cell><Data ss:Type="String">XM_217791</Data></Cell>
   </Row>
   <Row ss:AutoFitHeight="0">
    <Cell><Data ss:Type="String">A_44_P231227</Data></Cell>
    <Cell><Data ss:Type="Number">1</Data></Cell>
    <Cell ss:StyleID="s62"><Data ss:Type="Number">7.6200000000000004E-2</Data></Cell>
    <Cell><Data ss:Type="Number">-0.40796333000000001</Data></Cell>
    <Cell><Data ss:Type="String">NM_134410</Data></Cell>
    <Cell><Data ss:Type="String">Mosc2</Data></Cell>
   </Row>
   <Row ss:AutoFitHeight="0">
    <Cell><Data ss:Type="String">A_64_P076967</Data></Cell>
    <Cell><Data ss:Type="Number">1</Data></Cell>
    <Cell ss:StyleID="s62"><Data ss:Type="Number">7.6200000000000004E-2</Data></Cell>
    <Cell><Data ss:Type="Number">0.51308286999999997</Data></Cell>
    <Cell><Data ss:Type="String">NM_001000004</Data></Cell>
    <Cell><Data ss:Type="String">Olr1409</Data></Cell>
   </Row>
   <Row ss:AutoFitHeight="0">
    <Cell><Data ss:Type="String">A_64_P001834</Data></Cell>
    <Cell><Data ss:Type="Number">1</Data></Cell>
    <Cell ss:StyleID="s62"><Data ss:Type="Number">7.6300000000000007E-2</Data></Cell>
    <Cell><Data ss:Type="Number">0.50983442999999995</Data></Cell>
   </Row>
   <Row ss:AutoFitHeight="0">
    <Cell><Data ss:Type="String">A_64_P133096</Data></Cell>
    <Cell><Data ss:Type="Number">1</Data></Cell>
    <Cell ss:StyleID="s62"><Data ss:Type="Number">7.6300000000000007E-2</Data></Cell>
    <Cell><Data ss:Type="Number">0.34229799999999999</Data></Cell>
    <Cell><Data ss:Type="String">NM_001107802</Data></Cell>
    <Cell><Data ss:Type="String">Neurl2</Data></Cell>
   </Row>
   <Row ss:AutoFitHeight="0">
    <Cell><Data ss:Type="String">A_64_P103450</Data></Cell>
    <Cell><Data ss:Type="Number">1</Data></Cell>
    <Cell ss:StyleID="s62"><Data ss:Type="Number">7.6399999999999996E-2</Data></Cell>
    <Cell><Data ss:Type="Number">1.34858287</Data></Cell>
    <Cell><Data ss:Type="String">NM_001008816</Data></Cell>
    <Cell><Data ss:Type="String">Krt42</Data></Cell>
   </Row>
   <Row ss:AutoFitHeight="0">
    <Cell><Data ss:Type="String">A_64_P108314</Data></Cell>
    <Cell><Data ss:Type="Number">1</Data></Cell>
    <Cell ss:StyleID="s62"><Data ss:Type="Number">7.6399999999999996E-2</Data></Cell>
    <Cell><Data ss:Type="Number">-0.53938653000000003</Data></Cell>
    <Cell><Data ss:Type="String">XM_216078</Data></Cell>
    <Cell><Data ss:Type="String">Slc25a40</Data></Cell>
   </Row>
   <Row ss:AutoFitHeight="0">
    <Cell><Data ss:Type="String">A_64_P145852</Data></Cell>
    <Cell><Data ss:Type="Number">1</Data></Cell>
    <Cell ss:StyleID="s62"><Data ss:Type="Number">7.6399999999999996E-2</Data></Cell>
    <Cell><Data ss:Type="Number">-0.39559032999999999</Data></Cell>
    <Cell><Data ss:Type="String">NM_001100983</Data></Cell>
    <Cell><Data ss:Type="String">Myl6l</Data></Cell>
   </Row>
   <Row ss:AutoFitHeight="0">
    <Cell><Data ss:Type="String">A_64_P033447</Data></Cell>
    <Cell><Data ss:Type="Number">1</Data></Cell>
    <Cell ss:StyleID="s62"><Data ss:Type="Number">7.6499999999999999E-2</Data></Cell>
    <Cell><Data ss:Type="Number">0.31725300000000001</Data></Cell>
    <Cell><Data ss:Type="String">NM_001005886</Data></Cell>
    <Cell><Data ss:Type="String">Dagla</Data></Cell>
   </Row>
   <Row ss:AutoFitHeight="0">
    <Cell><Data ss:Type="String">A_64_P064361</Data></Cell>
    <Cell><Data ss:Type="Number">1</Data></Cell>
    <Cell ss:StyleID="s62"><Data ss:Type="Number">7.6499999999999999E-2</Data></Cell>
    <Cell><Data ss:Type="Number">-0.93528252999999995</Data></Cell>
    <Cell><Data ss:Type="String">XM_001069156</Data></Cell>
   </Row>
   <Row ss:AutoFitHeight="0">
    <Cell><Data ss:Type="String">A_64_P081478</Data></Cell>
    <Cell><Data ss:Type="Number">1</Data></Cell>
    <Cell ss:StyleID="s62"><Data ss:Type="Number">7.6499999999999999E-2</Data></Cell>
    <Cell><Data ss:Type="Number">1.6840671700000001</Data></Cell>
   </Row>
   <Row ss:AutoFitHeight="0">
    <Cell><Data ss:Type="String">A_42_P735417</Data></Cell>
    <Cell><Data ss:Type="Number">1</Data></Cell>
    <Cell ss:StyleID="s62"><Data ss:Type="Number">7.6499999999999999E-2</Data></Cell>
    <Cell><Data ss:Type="Number">0.77584147000000003</Data></Cell>
    <Cell><Data ss:Type="String">NM_175756</Data></Cell>
    <Cell><Data ss:Type="String">Fcgr2b</Data></Cell>
   </Row>
   <Row ss:AutoFitHeight="0">
    <Cell><Data ss:Type="String">A_64_P122541</Data></Cell>
    <Cell><Data ss:Type="Number">1</Data></Cell>
    <Cell ss:StyleID="s62"><Data ss:Type="Number">7.6600000000000001E-2</Data></Cell>
    <Cell><Data ss:Type="Number">0.53477779999999997</Data></Cell>
   </Row>
   <Row ss:AutoFitHeight="0">
    <Cell><Data ss:Type="String">A_44_P1050444</Data></Cell>
    <Cell><Data ss:Type="Number">1</Data></Cell>
    <Cell ss:StyleID="s62"><Data ss:Type="Number">7.6600000000000001E-2</Data></Cell>
    <Cell><Data ss:Type="Number">0.57972243000000001</Data></Cell>
    <Cell><Data ss:Type="String">NM_001007749</Data></Cell>
    <Cell><Data ss:Type="String">Atp5s</Data></Cell>
   </Row>
   <Row ss:AutoFitHeight="0">
    <Cell><Data ss:Type="String">A_64_P117383</Data></Cell>
    <Cell><Data ss:Type="Number">1</Data></Cell>
    <Cell ss:StyleID="s62"><Data ss:Type="Number">7.6600000000000001E-2</Data></Cell>
    <Cell><Data ss:Type="Number">2.0706370000000001</Data></Cell>
    <Cell><Data ss:Type="String">NM_001013952</Data></Cell>
    <Cell><Data ss:Type="String">LOC300308</Data></Cell>
   </Row>
   <Row ss:AutoFitHeight="0">
    <Cell><Data ss:Type="String">A_64_P149790</Data></Cell>
    <Cell><Data ss:Type="Number">1</Data></Cell>
    <Cell ss:StyleID="s62"><Data ss:Type="Number">7.6600000000000001E-2</Data></Cell>
    <Cell><Data ss:Type="Number">-0.73253327000000001</Data></Cell>
   </Row>
   <Row ss:AutoFitHeight="0">
    <Cell><Data ss:Type="String">A_64_P122317</Data></Cell>
    <Cell><Data ss:Type="Number">1</Data></Cell>
    <Cell ss:StyleID="s62"><Data ss:Type="Number">7.6700000000000004E-2</Data></Cell>
    <Cell><Data ss:Type="Number">-0.37439523000000002</Data></Cell>
    <Cell><Data ss:Type="String">NM_001108031</Data></Cell>
    <Cell><Data ss:Type="String">RGD1305721</Data></Cell>
   </Row>
   <Row ss:AutoFitHeight="0">
    <Cell><Data ss:Type="String">A_64_P017966</Data></Cell>
    <Cell><Data ss:Type="Number">1</Data></Cell>
    <Cell ss:StyleID="s62"><Data ss:Type="Number">7.6700000000000004E-2</Data></Cell>
    <Cell><Data ss:Type="Number">-0.59793072999999997</Data></Cell>
    <Cell><Data ss:Type="String">NM_001001365</Data></Cell>
    <Cell><Data ss:Type="String">Olr1049</Data></Cell>
   </Row>
   <Row ss:AutoFitHeight="0">
    <Cell><Data ss:Type="String">A_43_P11906</Data></Cell>
    <Cell><Data ss:Type="Number">1</Data></Cell>
    <Cell ss:StyleID="s62"><Data ss:Type="Number">7.6799999999999993E-2</Data></Cell>
    <Cell><Data ss:Type="Number">0.30555666999999997</Data></Cell>
    <Cell><Data ss:Type="String">NM_017304</Data></Cell>
    <Cell><Data ss:Type="String">Kcnab2</Data></Cell>
   </Row>
   <Row ss:AutoFitHeight="0">
    <Cell><Data ss:Type="String">A_64_P153002</Data></Cell>
    <Cell><Data ss:Type="Number">1</Data></Cell>
    <Cell ss:StyleID="s62"><Data ss:Type="Number">7.6799999999999993E-2</Data></Cell>
    <Cell><Data ss:Type="Number">0.91587183000000005</Data></Cell>
    <Cell><Data ss:Type="String">NM_022216</Data></Cell>
    <Cell><Data ss:Type="String">Gpr20</Data></Cell>
   </Row>
   <Row ss:AutoFitHeight="0">
    <Cell><Data ss:Type="String">A_64_P134053</Data></Cell>
    <Cell><Data ss:Type="Number">1</Data></Cell>
    <Cell ss:StyleID="s62"><Data ss:Type="Number">7.6799999999999993E-2</Data></Cell>
    <Cell><Data ss:Type="Number">-0.56148350000000002</Data></Cell>
    <Cell><Data ss:Type="String">NM_053968</Data></Cell>
    <Cell><Data ss:Type="String">Mt3</Data></Cell>
   </Row>
   <Row ss:AutoFitHeight="0">
    <Cell><Data ss:Type="String">A_64_P052680</Data></Cell>
    <Cell><Data ss:Type="Number">1</Data></Cell>
    <Cell ss:StyleID="s62"><Data ss:Type="Number">7.6899999999999996E-2</Data></Cell>
    <Cell><Data ss:Type="Number">0.48633222999999998</Data></Cell>
    <Cell><Data ss:Type="String">NM_053354</Data></Cell>
    <Cell><Data ss:Type="String">Dnmt1</Data></Cell>
   </Row>
   <Row ss:AutoFitHeight="0">
    <Cell><Data ss:Type="String">A_64_P084683</Data></Cell>
    <Cell><Data ss:Type="Number">1</Data></Cell>
    <Cell ss:StyleID="s62"><Data ss:Type="Number">7.6999999999999999E-2</Data></Cell>
    <Cell><Data ss:Type="Number">-0.66520497000000001</Data></Cell>
    <Cell><Data ss:Type="String">NM_001107605</Data></Cell>
    <Cell><Data ss:Type="String">Neurl</Data></Cell>
   </Row>
   <Row ss:AutoFitHeight="0">
    <Cell><Data ss:Type="String">A_64_P110996</Data></Cell>
    <Cell><Data ss:Type="Number">1</Data></Cell>
    <Cell ss:StyleID="s62"><Data ss:Type="Number">7.6999999999999999E-2</Data></Cell>
    <Cell><Data ss:Type="Number">0.32190469999999999</Data></Cell>
   </Row>
   <Row ss:AutoFitHeight="0">
    <Cell><Data ss:Type="String">A_64_P000316</Data></Cell>
    <Cell><Data ss:Type="Number">1</Data></Cell>
    <Cell ss:StyleID="s62"><Data ss:Type="Number">7.7100000000000002E-2</Data></Cell>
    <Cell><Data ss:Type="Number">-1.2376879700000001</Data></Cell>
   </Row>
   <Row ss:AutoFitHeight="0">
    <Cell><Data ss:Type="String">A_64_P115900</Data></Cell>
    <Cell><Data ss:Type="Number">1</Data></Cell>
    <Cell ss:StyleID="s62"><Data ss:Type="Number">7.7299999999999994E-2</Data></Cell>
    <Cell><Data ss:Type="Number">-0.29378460000000001</Data></Cell>
   </Row>
   <Row ss:AutoFitHeight="0">
    <Cell><Data ss:Type="String">A_64_P065873</Data></Cell>
    <Cell><Data ss:Type="Number">1</Data></Cell>
    <Cell ss:StyleID="s62"><Data ss:Type="Number">7.7399999999999997E-2</Data></Cell>
    <Cell><Data ss:Type="Number">0.32706732999999999</Data></Cell>
   </Row>
   <Row ss:AutoFitHeight="0">
    <Cell><Data ss:Type="String">A_64_P000251</Data></Cell>
    <Cell><Data ss:Type="Number">1</Data></Cell>
    <Cell ss:StyleID="s62"><Data ss:Type="Number">7.7399999999999997E-2</Data></Cell>
    <Cell><Data ss:Type="Number">0.6084678</Data></Cell>
    <Cell><Data ss:Type="String">NM_001105990</Data></Cell>
    <Cell><Data ss:Type="String">Kif21b</Data></Cell>
   </Row>
   <Row ss:AutoFitHeight="0">
    <Cell><Data ss:Type="String">A_44_P377032</Data></Cell>
    <Cell><Data ss:Type="Number">1</Data></Cell>
    <Cell ss:StyleID="s62"><Data ss:Type="Number">7.7499999999999999E-2</Data></Cell>
    <Cell><Data ss:Type="Number">1.0655030000000001</Data></Cell>
    <Cell><Data ss:Type="String">NM_001000813</Data></Cell>
    <Cell><Data ss:Type="String">Olr1231</Data></Cell>
   </Row>
   <Row ss:AutoFitHeight="0">
    <Cell><Data ss:Type="String">A_64_P155991</Data></Cell>
    <Cell><Data ss:Type="Number">1</Data></Cell>
    <Cell ss:StyleID="s62"><Data ss:Type="Number">7.7600000000000002E-2</Data></Cell>
    <Cell><Data ss:Type="Number">1.1365323700000001</Data></Cell>
    <Cell><Data ss:Type="String">NM_001000255</Data></Cell>
    <Cell><Data ss:Type="String">Olr346</Data></Cell>
   </Row>
   <Row ss:AutoFitHeight="0">
    <Cell><Data ss:Type="String">A_42_P744440</Data></Cell>
    <Cell><Data ss:Type="Number">1</Data></Cell>
    <Cell ss:StyleID="s62"><Data ss:Type="Number">7.7600000000000002E-2</Data></Cell>
    <Cell><Data ss:Type="Number">-0.78559796999999998</Data></Cell>
    <Cell><Data ss:Type="String">NM_001008328</Data></Cell>
    <Cell><Data ss:Type="String">Parp3</Data></Cell>
   </Row>
   <Row ss:AutoFitHeight="0">
    <Cell><Data ss:Type="String">A_64_P086719</Data></Cell>
    <Cell><Data ss:Type="Number">1</Data></Cell>
    <Cell ss:StyleID="s62"><Data ss:Type="Number">7.7600000000000002E-2</Data></Cell>
    <Cell><Data ss:Type="Number">-0.46822780000000003</Data></Cell>
    <Cell><Data ss:Type="String">XM_001071882</Data></Cell>
   </Row>
   <Row ss:AutoFitHeight="0">
    <Cell><Data ss:Type="String">A_64_P012778</Data></Cell>
    <Cell><Data ss:Type="Number">1</Data></Cell>
    <Cell ss:StyleID="s62"><Data ss:Type="Number">7.7600000000000002E-2</Data></Cell>
    <Cell><Data ss:Type="Number">0.64822382999999995</Data></Cell>
   </Row>
   <Row ss:AutoFitHeight="0">
    <Cell><Data ss:Type="String">A_64_P070956</Data></Cell>
    <Cell><Data ss:Type="Number">1</Data></Cell>
    <Cell ss:StyleID="s62"><Data ss:Type="Number">7.7600000000000002E-2</Data></Cell>
    <Cell><Data ss:Type="Number">0.65317517000000003</Data></Cell>
    <Cell><Data ss:Type="String">XM_001070294</Data></Cell>
    <Cell><Data ss:Type="String">RGD1560464</Data></Cell>
   </Row>
   <Row ss:AutoFitHeight="0">
    <Cell><Data ss:Type="String">A_42_P787009</Data></Cell>
    <Cell><Data ss:Type="Number">1</Data></Cell>
    <Cell ss:StyleID="s62"><Data ss:Type="Number">7.7600000000000002E-2</Data></Cell>
    <Cell><Data ss:Type="Number">0.33565400000000001</Data></Cell>
    <Cell><Data ss:Type="String">NM_001107693</Data></Cell>
    <Cell><Data ss:Type="String">Pogz</Data></Cell>
   </Row>
   <Row ss:AutoFitHeight="0">
    <Cell><Data ss:Type="String">A_64_P156203</Data></Cell>
    <Cell><Data ss:Type="Number">1</Data></Cell>
    <Cell ss:StyleID="s62"><Data ss:Type="Number">7.7700000000000005E-2</Data></Cell>
    <Cell><Data ss:Type="Number">-1.4364999700000001</Data></Cell>
    <Cell><Data ss:Type="String">NM_001001289</Data></Cell>
    <Cell><Data ss:Type="String">Olr374</Data></Cell>
   </Row>
   <Row ss:AutoFitHeight="0">
    <Cell><Data ss:Type="String">A_44_P229102</Data></Cell>
    <Cell><Data ss:Type="Number">1</Data></Cell>
    <Cell ss:StyleID="s62"><Data ss:Type="Number">7.7799999999999994E-2</Data></Cell>
    <Cell><Data ss:Type="Number">0.44297433000000003</Data></Cell>
    <Cell><Data ss:Type="String">NM_001191639</Data></Cell>
    <Cell><Data ss:Type="String">Coro7</Data></Cell>
   </Row>
   <Row ss:AutoFitHeight="0">
    <Cell><Data ss:Type="String">A_64_P094434</Data></Cell>
    <Cell><Data ss:Type="Number">1</Data></Cell>
    <Cell ss:StyleID="s62"><Data ss:Type="Number">7.7799999999999994E-2</Data></Cell>
    <Cell><Data ss:Type="Number">-0.48604900000000001</Data></Cell>
    <Cell><Data ss:Type="String">NM_019237</Data></Cell>
    <Cell><Data ss:Type="String">Pcolce</Data></Cell>
   </Row>
   <Row ss:AutoFitHeight="0">
    <Cell><Data ss:Type="String">A_44_P330342</Data></Cell>
    <Cell><Data ss:Type="Number">1</Data></Cell>
    <Cell ss:StyleID="s62"><Data ss:Type="Number">7.7799999999999994E-2</Data></Cell>
    <Cell><Data ss:Type="Number">0.34305353</Data></Cell>
    <Cell><Data ss:Type="String">NM_013098</Data></Cell>
    <Cell><Data ss:Type="String">G6pc</Data></Cell>
   </Row>
   <Row ss:AutoFitHeight="0">
    <Cell><Data ss:Type="String">A_64_P122561</Data></Cell>
    <Cell><Data ss:Type="Number">1</Data></Cell>
    <Cell ss:StyleID="s62"><Data ss:Type="Number">7.7799999999999994E-2</Data></Cell>
    <Cell><Data ss:Type="Number">-0.77296363000000001</Data></Cell>
   </Row>
   <Row ss:AutoFitHeight="0">
    <Cell><Data ss:Type="String">A_64_P008081</Data></Cell>
    <Cell><Data ss:Type="Number">1</Data></Cell>
    <Cell ss:StyleID="s62"><Data ss:Type="Number">7.7799999999999994E-2</Data></Cell>
    <Cell><Data ss:Type="Number">0.91315939999999995</Data></Cell>
   </Row>
   <Row ss:AutoFitHeight="0">
    <Cell><Data ss:Type="String">A_64_P078376</Data></Cell>
    <Cell><Data ss:Type="Number">1</Data></Cell>
    <Cell ss:StyleID="s62"><Data ss:Type="Number">7.7899999999999997E-2</Data></Cell>
    <Cell><Data ss:Type="Number">-1.0966142999999999</Data></Cell>
    <Cell><Data ss:Type="String">NM_001000382</Data></Cell>
    <Cell><Data ss:Type="String">Olr404</Data></Cell>
   </Row>
   <Row ss:AutoFitHeight="0">
    <Cell><Data ss:Type="String">A_64_P055527</Data></Cell>
    <Cell><Data ss:Type="Number">1</Data></Cell>
    <Cell ss:StyleID="s62"><Data ss:Type="Number">7.8E-2</Data></Cell>
    <Cell><Data ss:Type="Number">1.1646042000000001</Data></Cell>
    <Cell><Data ss:Type="String">XM_002727248</Data></Cell>
    <Cell><Data ss:Type="String">Fam124b</Data></Cell>
   </Row>
   <Row ss:AutoFitHeight="0">
    <Cell><Data ss:Type="String">A_64_P006938</Data></Cell>
    <Cell><Data ss:Type="Number">1</Data></Cell>
    <Cell ss:StyleID="s62"><Data ss:Type="Number">7.8E-2</Data></Cell>
    <Cell><Data ss:Type="Number">-0.67121412999999996</Data></Cell>
    <Cell><Data ss:Type="String">XM_229742</Data></Cell>
   </Row>
   <Row ss:AutoFitHeight="0">
    <Cell><Data ss:Type="String">A_64_P025237</Data></Cell>
    <Cell><Data ss:Type="Number">1</Data></Cell>
    <Cell ss:StyleID="s62"><Data ss:Type="Number">7.8E-2</Data></Cell>
    <Cell><Data ss:Type="Number">1.2162157</Data></Cell>
    <Cell><Data ss:Type="String">XM_345063</Data></Cell>
    <Cell><Data ss:Type="String">LOC365509</Data></Cell>
   </Row>
   <Row ss:AutoFitHeight="0">
    <Cell><Data ss:Type="String">A_44_P1025349</Data></Cell>
    <Cell><Data ss:Type="Number">1</Data></Cell>
    <Cell ss:StyleID="s62"><Data ss:Type="Number">7.8E-2</Data></Cell>
    <Cell><Data ss:Type="Number">0.56632576999999995</Data></Cell>
    <Cell><Data ss:Type="String">NM_001106856</Data></Cell>
    <Cell><Data ss:Type="String">Uba7</Data></Cell>
   </Row>
   <Row ss:AutoFitHeight="0">
    <Cell><Data ss:Type="String">A_64_P024798</Data></Cell>
    <Cell><Data ss:Type="Number">1</Data></Cell>
    <Cell ss:StyleID="s62"><Data ss:Type="Number">7.8100000000000003E-2</Data></Cell>
    <Cell><Data ss:Type="Number">0.38241566999999999</Data></Cell>
    <Cell><Data ss:Type="String">NM_001033997</Data></Cell>
    <Cell><Data ss:Type="String">Ubox5</Data></Cell>
   </Row>
   <Row ss:AutoFitHeight="0">
    <Cell><Data ss:Type="String">A_44_P608167</Data></Cell>
    <Cell><Data ss:Type="Number">1</Data></Cell>
    <Cell ss:StyleID="s62"><Data ss:Type="Number">7.8200000000000006E-2</Data></Cell>
    <Cell><Data ss:Type="Number">1.03577403</Data></Cell>
    <Cell><Data ss:Type="String">NM_001159625</Data></Cell>
    <Cell><Data ss:Type="String">Tmem116</Data></Cell>
   </Row>
   <Row ss:AutoFitHeight="0">
    <Cell><Data ss:Type="String">A_64_P006413</Data></Cell>
    <Cell><Data ss:Type="Number">1</Data></Cell>
    <Cell ss:StyleID="s62"><Data ss:Type="Number">7.8200000000000006E-2</Data></Cell>
    <Cell><Data ss:Type="Number">0.63810986999999997</Data></Cell>
    <Cell><Data ss:Type="String">AW527531</Data></Cell>
   </Row>
   <Row ss:AutoFitHeight="0">
    <Cell><Data ss:Type="String">A_44_P135224</Data></Cell>
    <Cell><Data ss:Type="Number">1</Data></Cell>
    <Cell ss:StyleID="s62"><Data ss:Type="Number">7.8299999999999995E-2</Data></Cell>
    <Cell><Data ss:Type="Number">0.38073732999999998</Data></Cell>
    <Cell><Data ss:Type="String">NM_022187</Data></Cell>
    <Cell><Data ss:Type="String">Plk3</Data></Cell>
   </Row>
   <Row ss:AutoFitHeight="0">
    <Cell><Data ss:Type="String">A_64_P037245</Data></Cell>
    <Cell><Data ss:Type="Number">1</Data></Cell>
    <Cell ss:StyleID="s62"><Data ss:Type="Number">7.8299999999999995E-2</Data></Cell>
    <Cell><Data ss:Type="Number">0.57202737000000003</Data></Cell>
    <Cell><Data ss:Type="String">NM_001191936</Data></Cell>
    <Cell><Data ss:Type="String">Shisa2</Data></Cell>
   </Row>
   <Row ss:AutoFitHeight="0">
    <Cell><Data ss:Type="String">A_64_P022615</Data></Cell>
    <Cell><Data ss:Type="Number">1</Data></Cell>
    <Cell ss:StyleID="s62"><Data ss:Type="Number">7.8299999999999995E-2</Data></Cell>
    <Cell><Data ss:Type="Number">-0.50152943000000005</Data></Cell>
    <Cell><Data ss:Type="String">NM_053555</Data></Cell>
    <Cell><Data ss:Type="String">Vamp5</Data></Cell>
   </Row>
   <Row ss:AutoFitHeight="0">
    <Cell><Data ss:Type="String">A_64_P163070</Data></Cell>
    <Cell><Data ss:Type="Number">1</Data></Cell>
    <Cell ss:StyleID="s62"><Data ss:Type="Number">7.8299999999999995E-2</Data></Cell>
    <Cell><Data ss:Type="Number">0.40592567000000002</Data></Cell>
    <Cell><Data ss:Type="String">NM_022666</Data></Cell>
    <Cell><Data ss:Type="String">Grm4</Data></Cell>
   </Row>
   <Row ss:AutoFitHeight="0">
    <Cell><Data ss:Type="String">A_64_P046990</Data></Cell>
    <Cell><Data ss:Type="Number">1</Data></Cell>
    <Cell ss:StyleID="s62"><Data ss:Type="Number">7.8399999999999997E-2</Data></Cell>
    <Cell><Data ss:Type="Number">-0.36161187</Data></Cell>
    <Cell><Data ss:Type="String">NM_001135711</Data></Cell>
    <Cell><Data ss:Type="String">Srsf12</Data></Cell>
   </Row>
   <Row ss:AutoFitHeight="0">
    <Cell><Data ss:Type="String">A_64_P117139</Data></Cell>
    <Cell><Data ss:Type="Number">1</Data></Cell>
    <Cell ss:StyleID="s62"><Data ss:Type="Number">7.85E-2</Data></Cell>
    <Cell><Data ss:Type="Number">0.70197153000000001</Data></Cell>
    <Cell><Data ss:Type="String">NM_001109210</Data></Cell>
    <Cell><Data ss:Type="String">Cbln4</Data></Cell>
   </Row>
   <Row ss:AutoFitHeight="0">
    <Cell><Data ss:Type="String">A_64_P002265</Data></Cell>
    <Cell><Data ss:Type="Number">1</Data></Cell>
    <Cell ss:StyleID="s62"><Data ss:Type="Number">7.8700000000000006E-2</Data></Cell>
    <Cell><Data ss:Type="Number">-1.1876473000000001</Data></Cell>
   </Row>
   <Row ss:AutoFitHeight="0">
    <Cell><Data ss:Type="String">A_64_P152800</Data></Cell>
    <Cell><Data ss:Type="Number">1</Data></Cell>
    <Cell ss:StyleID="s62"><Data ss:Type="Number">7.8799999999999995E-2</Data></Cell>
    <Cell><Data ss:Type="Number">0.55852137000000002</Data></Cell>
    <Cell><Data ss:Type="String">XM_001068684</Data></Cell>
   </Row>
   <Row ss:AutoFitHeight="0">
    <Cell><Data ss:Type="String">A_64_P067610</Data></Cell>
    <Cell><Data ss:Type="Number">1</Data></Cell>
    <Cell ss:StyleID="s62"><Data ss:Type="Number">7.8799999999999995E-2</Data></Cell>
    <Cell><Data ss:Type="Number">0.88082740000000004</Data></Cell>
    <Cell><Data ss:Type="String">L15453</Data></Cell>
    <Cell><Data ss:Type="String">Cacna1e</Data></Cell>
   </Row>
   <Row ss:AutoFitHeight="0">
    <Cell><Data ss:Type="String">A_64_P159175</Data></Cell>
    <Cell><Data ss:Type="Number">1</Data></Cell>
    <Cell ss:StyleID="s62"><Data ss:Type="Number">7.8899999999999998E-2</Data></Cell>
    <Cell><Data ss:Type="Number">-0.53067467000000001</Data></Cell>
   </Row>
   <Row ss:AutoFitHeight="0">
    <Cell><Data ss:Type="String">A_64_P116368</Data></Cell>
    <Cell><Data ss:Type="Number">1</Data></Cell>
    <Cell ss:StyleID="s62"><Data ss:Type="Number">7.9000000000000001E-2</Data></Cell>
    <Cell><Data ss:Type="Number">0.38424700000000001</Data></Cell>
    <Cell><Data ss:Type="String">XM_002724955</Data></Cell>
    <Cell><Data ss:Type="String">RGD1311575</Data></Cell>
   </Row>
   <Row ss:AutoFitHeight="0">
    <Cell><Data ss:Type="String">A_64_P015395</Data></Cell>
    <Cell><Data ss:Type="Number">1</Data></Cell>
    <Cell ss:StyleID="s62"><Data ss:Type="Number">7.9200000000000007E-2</Data></Cell>
    <Cell><Data ss:Type="Number">1.15449153</Data></Cell>
    <Cell><Data ss:Type="String">NM_001077682</Data></Cell>
    <Cell><Data ss:Type="String">Spesp1</Data></Cell>
   </Row>
   <Row ss:AutoFitHeight="0">
    <Cell><Data ss:Type="String">A_64_P155315</Data></Cell>
    <Cell><Data ss:Type="Number">1</Data></Cell>
    <Cell ss:StyleID="s62"><Data ss:Type="Number">7.9299999999999995E-2</Data></Cell>
    <Cell><Data ss:Type="Number">-0.74084497000000005</Data></Cell>
    <Cell><Data ss:Type="String">NM_001106983</Data></Cell>
    <Cell><Data ss:Type="String">Prss32</Data></Cell>
   </Row>
   <Row ss:AutoFitHeight="0">
    <Cell><Data ss:Type="String">A_64_P148546</Data></Cell>
    <Cell><Data ss:Type="Number">1</Data></Cell>
    <Cell ss:StyleID="s62"><Data ss:Type="Number">7.9299999999999995E-2</Data></Cell>
    <Cell><Data ss:Type="Number">0.40255183</Data></Cell>
    <Cell><Data ss:Type="String">NM_001134549</Data></Cell>
    <Cell><Data ss:Type="String">Zzz3</Data></Cell>
   </Row>
   <Row ss:AutoFitHeight="0">
    <Cell><Data ss:Type="String">A_64_P026771</Data></Cell>
    <Cell><Data ss:Type="Number">1</Data></Cell>
    <Cell ss:StyleID="s62"><Data ss:Type="Number">7.9299999999999995E-2</Data></Cell>
    <Cell><Data ss:Type="Number">-0.6801315</Data></Cell>
   </Row>
   <Row ss:AutoFitHeight="0">
    <Cell><Data ss:Type="String">A_64_P105003</Data></Cell>
    <Cell><Data ss:Type="Number">1</Data></Cell>
    <Cell ss:StyleID="s62"><Data ss:Type="Number">7.9299999999999995E-2</Data></Cell>
    <Cell><Data ss:Type="Number">1.0920217000000001</Data></Cell>
    <Cell><Data ss:Type="String">XM_001075523</Data></Cell>
    <Cell><Data ss:Type="String">RGD1308274</Data></Cell>
   </Row>
   <Row ss:AutoFitHeight="0">
    <Cell><Data ss:Type="String">A_44_P311324</Data></Cell>
    <Cell><Data ss:Type="Number">1</Data></Cell>
    <Cell ss:StyleID="s62"><Data ss:Type="Number">7.9299999999999995E-2</Data></Cell>
    <Cell><Data ss:Type="Number">-1.03853963</Data></Cell>
    <Cell><Data ss:Type="String">NM_001198676</Data></Cell>
    <Cell><Data ss:Type="String">Cyp2b2</Data></Cell>
   </Row>
   <Row ss:AutoFitHeight="0">
    <Cell><Data ss:Type="String">A_42_P823706</Data></Cell>
    <Cell><Data ss:Type="Number">1</Data></Cell>
    <Cell ss:StyleID="s62"><Data ss:Type="Number">7.9500000000000001E-2</Data></Cell>
    <Cell><Data ss:Type="Number">0.26592217000000001</Data></Cell>
    <Cell><Data ss:Type="String">NM_001107908</Data></Cell>
    <Cell><Data ss:Type="String">Wdtc1</Data></Cell>
   </Row>
   <Row ss:AutoFitHeight="0">
    <Cell><Data ss:Type="String">A_64_P296046</Data></Cell>
    <Cell><Data ss:Type="Number">1</Data></Cell>
    <Cell ss:StyleID="s62"><Data ss:Type="Number">7.9600000000000004E-2</Data></Cell>
    <Cell><Data ss:Type="Number">-0.387517</Data></Cell>
    <Cell><Data ss:Type="String">NM_001106461</Data></Cell>
    <Cell><Data ss:Type="String">Rhoc</Data></Cell>
   </Row>
   <Row ss:AutoFitHeight="0">
    <Cell><Data ss:Type="String">A_44_P508566</Data></Cell>
    <Cell><Data ss:Type="Number">1</Data></Cell>
    <Cell ss:StyleID="s62"><Data ss:Type="Number">7.9600000000000004E-2</Data></Cell>
    <Cell><Data ss:Type="Number">-0.39385300000000001</Data></Cell>
    <Cell><Data ss:Type="String">NM_001107195</Data></Cell>
    <Cell><Data ss:Type="String">Olfml2b</Data></Cell>
   </Row>
   <Row ss:AutoFitHeight="0">
    <Cell><Data ss:Type="String">A_64_P067968</Data></Cell>
    <Cell><Data ss:Type="Number">1</Data></Cell>
    <Cell ss:StyleID="s62"><Data ss:Type="Number">7.9600000000000004E-2</Data></Cell>
    <Cell><Data ss:Type="Number">0.35979800000000001</Data></Cell>
    <Cell><Data ss:Type="String">NM_001135754</Data></Cell>
    <Cell><Data ss:Type="String">RGD1562865</Data></Cell>
   </Row>
   <Row ss:AutoFitHeight="0">
    <Cell><Data ss:Type="String">A_44_P142472</Data></Cell>
    <Cell><Data ss:Type="Number">1</Data></Cell>
    <Cell ss:StyleID="s62"><Data ss:Type="Number">7.9600000000000004E-2</Data></Cell>
    <Cell><Data ss:Type="Number">0.38175500000000001</Data></Cell>
    <Cell><Data ss:Type="String">NM_001106072</Data></Cell>
    <Cell><Data ss:Type="String">Mpv17l2</Data></Cell>
   </Row>
   <Row ss:AutoFitHeight="0">
    <Cell><Data ss:Type="String">A_44_P576351</Data></Cell>
    <Cell><Data ss:Type="Number">1</Data></Cell>
    <Cell ss:StyleID="s62"><Data ss:Type="Number">7.9600000000000004E-2</Data></Cell>
    <Cell><Data ss:Type="Number">0.41680266999999999</Data></Cell>
    <Cell><Data ss:Type="String">NM_001108342</Data></Cell>
    <Cell><Data ss:Type="String">Kdsr</Data></Cell>
   </Row>
   <Row ss:AutoFitHeight="0">
    <Cell><Data ss:Type="String">A_64_P092170</Data></Cell>
    <Cell><Data ss:Type="Number">1</Data></Cell>
    <Cell ss:StyleID="s62"><Data ss:Type="Number">7.9600000000000004E-2</Data></Cell>
    <Cell><Data ss:Type="Number">0.35754946999999998</Data></Cell>
    <Cell><Data ss:Type="String">NM_001008765</Data></Cell>
    <Cell><Data ss:Type="String">Igtp</Data></Cell>
   </Row>
   <Row ss:AutoFitHeight="0">
    <Cell><Data ss:Type="String">A_64_P047651</Data></Cell>
    <Cell><Data ss:Type="Number">1</Data></Cell>
    <Cell ss:StyleID="s62"><Data ss:Type="Number">7.9699999999999993E-2</Data></Cell>
    <Cell><Data ss:Type="Number">0.39423259999999999</Data></Cell>
   </Row>
   <Row ss:AutoFitHeight="0">
    <Cell><Data ss:Type="String">A_64_P085946</Data></Cell>
    <Cell><Data ss:Type="Number">1</Data></Cell>
    <Cell ss:StyleID="s62"><Data ss:Type="Number">7.9699999999999993E-2</Data></Cell>
    <Cell><Data ss:Type="Number">-1.03498373</Data></Cell>
    <Cell><Data ss:Type="String">XM_001058813</Data></Cell>
   </Row>
   <Row ss:AutoFitHeight="0">
    <Cell><Data ss:Type="String">A_64_P042684</Data></Cell>
    <Cell><Data ss:Type="Number">1</Data></Cell>
    <Cell ss:StyleID="s62"><Data ss:Type="Number">7.9799999999999996E-2</Data></Cell>
    <Cell><Data ss:Type="Number">0.43161977000000001</Data></Cell>
    <Cell><Data ss:Type="String">NM_001098667</Data></Cell>
    <Cell><Data ss:Type="String">Zbtb24</Data></Cell>
   </Row>
   <Row ss:AutoFitHeight="0">
    <Cell><Data ss:Type="String">A_44_P419615</Data></Cell>
    <Cell><Data ss:Type="Number">1</Data></Cell>
    <Cell ss:StyleID="s62"><Data ss:Type="Number">7.9799999999999996E-2</Data></Cell>
    <Cell><Data ss:Type="Number">0.37499792999999998</Data></Cell>
    <Cell><Data ss:Type="String">NM_001007627</Data></Cell>
    <Cell><Data ss:Type="String">Stard6</Data></Cell>
   </Row>
   <Row ss:AutoFitHeight="0">
    <Cell><Data ss:Type="String">A_44_P550765</Data></Cell>
    <Cell><Data ss:Type="Number">1</Data></Cell>
    <Cell ss:StyleID="s62"><Data ss:Type="Number">7.9799999999999996E-2</Data></Cell>
    <Cell><Data ss:Type="Number">0.42255556999999999</Data></Cell>
    <Cell><Data ss:Type="String">NM_001106088</Data></Cell>
    <Cell><Data ss:Type="String">Erlin2</Data></Cell>
   </Row>
   <Row ss:AutoFitHeight="0">
    <Cell><Data ss:Type="String">A_42_P473812</Data></Cell>
    <Cell><Data ss:Type="Number">1</Data></Cell>
    <Cell ss:StyleID="s62"><Data ss:Type="Number">7.9899999999999999E-2</Data></Cell>
    <Cell><Data ss:Type="Number">0.69118667</Data></Cell>
    <Cell><Data ss:Type="String">NM_001107611</Data></Cell>
    <Cell><Data ss:Type="String">Rbm20</Data></Cell>
   </Row>
   <Row ss:AutoFitHeight="0">
    <Cell><Data ss:Type="String">A_64_P157474</Data></Cell>
    <Cell><Data ss:Type="Number">1</Data></Cell>
    <Cell ss:StyleID="s62"><Data ss:Type="Number">0.08</Data></Cell>
    <Cell><Data ss:Type="Number">0.46104200000000001</Data></Cell>
    <Cell><Data ss:Type="String">NM_001025054</Data></Cell>
    <Cell><Data ss:Type="String">LOC500956</Data></Cell>
   </Row>
   <Row ss:AutoFitHeight="0">
    <Cell><Data ss:Type="String">A_43_P17493</Data></Cell>
    <Cell><Data ss:Type="Number">1</Data></Cell>
    <Cell ss:StyleID="s62"><Data ss:Type="Number">8.0199999999999994E-2</Data></Cell>
    <Cell><Data ss:Type="Number">-0.48358250000000003</Data></Cell>
    <Cell><Data ss:Type="String">BC088210</Data></Cell>
    <Cell><Data ss:Type="String">Ikbip</Data></Cell>
   </Row>
   <Row ss:AutoFitHeight="0">
    <Cell><Data ss:Type="String">A_64_P051721</Data></Cell>
    <Cell><Data ss:Type="Number">1</Data></Cell>
    <Cell ss:StyleID="s62"><Data ss:Type="Number">8.0199999999999994E-2</Data></Cell>
    <Cell><Data ss:Type="Number">0.73387203000000001</Data></Cell>
    <Cell><Data ss:Type="String">NM_012789</Data></Cell>
    <Cell><Data ss:Type="String">Dpp4</Data></Cell>
   </Row>
   <Row ss:AutoFitHeight="0">
    <Cell><Data ss:Type="String">A_64_P058988</Data></Cell>
    <Cell><Data ss:Type="Number">1</Data></Cell>
    <Cell ss:StyleID="s62"><Data ss:Type="Number">8.0199999999999994E-2</Data></Cell>
    <Cell><Data ss:Type="Number">-0.88448879999999996</Data></Cell>
    <Cell><Data ss:Type="String">XM_001064543</Data></Cell>
    <Cell><Data ss:Type="String">LOC685617</Data></Cell>
   </Row>
   <Row ss:AutoFitHeight="0">
    <Cell><Data ss:Type="String">A_64_P137262</Data></Cell>
    <Cell><Data ss:Type="Number">1</Data></Cell>
    <Cell ss:StyleID="s62"><Data ss:Type="Number">8.0199999999999994E-2</Data></Cell>
    <Cell><Data ss:Type="Number">0.38868059999999999</Data></Cell>
    <Cell><Data ss:Type="String">NM_001109072</Data></Cell>
    <Cell><Data ss:Type="String">Fam163a</Data></Cell>
   </Row>
   <Row ss:AutoFitHeight="0">
    <Cell><Data ss:Type="String">A_64_P016433</Data></Cell>
    <Cell><Data ss:Type="Number">1</Data></Cell>
    <Cell ss:StyleID="s62"><Data ss:Type="Number">8.0299999999999996E-2</Data></Cell>
    <Cell><Data ss:Type="Number">1.07043197</Data></Cell>
    <Cell><Data ss:Type="String">NM_001000620</Data></Cell>
    <Cell><Data ss:Type="String">Olr726</Data></Cell>
   </Row>
   <Row ss:AutoFitHeight="0">
    <Cell><Data ss:Type="String">A_64_P019633</Data></Cell>
    <Cell><Data ss:Type="Number">1</Data></Cell>
    <Cell ss:StyleID="s62"><Data ss:Type="Number">8.0299999999999996E-2</Data></Cell>
    <Cell><Data ss:Type="Number">0.48932837000000001</Data></Cell>
   </Row>
   <Row ss:AutoFitHeight="0">
    <Cell><Data ss:Type="String">A_64_P074725</Data></Cell>
    <Cell><Data ss:Type="Number">1</Data></Cell>
    <Cell ss:StyleID="s62"><Data ss:Type="Number">8.0699999999999994E-2</Data></Cell>
    <Cell><Data ss:Type="Number">-0.47750817000000001</Data></Cell>
    <Cell><Data ss:Type="String">XM_001081754</Data></Cell>
    <Cell><Data ss:Type="String">RGD1565203</Data></Cell>
   </Row>
   <Row ss:AutoFitHeight="0">
    <Cell><Data ss:Type="String">A_64_P095005</Data></Cell>
    <Cell><Data ss:Type="Number">1</Data></Cell>
    <Cell ss:StyleID="s62"><Data ss:Type="Number">8.0699999999999994E-2</Data></Cell>
    <Cell><Data ss:Type="Number">0.60832333000000005</Data></Cell>
    <Cell><Data ss:Type="String">NM_001037217</Data></Cell>
    <Cell><Data ss:Type="String">Mmd2</Data></Cell>
   </Row>
   <Row ss:AutoFitHeight="0">
    <Cell><Data ss:Type="String">A_64_P034244</Data></Cell>
    <Cell><Data ss:Type="Number">1</Data></Cell>
    <Cell ss:StyleID="s62"><Data ss:Type="Number">8.0699999999999994E-2</Data></Cell>
    <Cell><Data ss:Type="Number">1.00924017</Data></Cell>
    <Cell><Data ss:Type="String">NM_133306</Data></Cell>
    <Cell><Data ss:Type="String">Olr1</Data></Cell>
   </Row>
   <Row ss:AutoFitHeight="0">
    <Cell><Data ss:Type="String">A_64_P143350</Data></Cell>
    <Cell><Data ss:Type="Number">1</Data></Cell>
    <Cell ss:StyleID="s62"><Data ss:Type="Number">8.0699999999999994E-2</Data></Cell>
    <Cell><Data ss:Type="Number">0.63791007</Data></Cell>
    <Cell><Data ss:Type="String">NM_001025758</Data></Cell>
    <Cell><Data ss:Type="String">Proca1</Data></Cell>
   </Row>
   <Row ss:AutoFitHeight="0">
    <Cell><Data ss:Type="String">A_64_P051144</Data></Cell>
    <Cell><Data ss:Type="Number">1</Data></Cell>
    <Cell ss:StyleID="s62"><Data ss:Type="Number">8.0699999999999994E-2</Data></Cell>
    <Cell><Data ss:Type="Number">-0.65333363</Data></Cell>
   </Row>
   <Row ss:AutoFitHeight="0">
    <Cell><Data ss:Type="String">A_64_P158228</Data></Cell>
    <Cell><Data ss:Type="Number">1</Data></Cell>
    <Cell ss:StyleID="s62"><Data ss:Type="Number">8.0799999999999997E-2</Data></Cell>
    <Cell><Data ss:Type="Number">1.0036818000000001</Data></Cell>
   </Row>
   <Row ss:AutoFitHeight="0">
    <Cell><Data ss:Type="String">A_64_P080499</Data></Cell>
    <Cell><Data ss:Type="Number">1</Data></Cell>
    <Cell ss:StyleID="s62"><Data ss:Type="Number">8.0799999999999997E-2</Data></Cell>
    <Cell><Data ss:Type="Number">-2.8165179999999999</Data></Cell>
    <Cell><Data ss:Type="String">XM_001066547</Data></Cell>
    <Cell><Data ss:Type="String">LOC686101</Data></Cell>
   </Row>
   <Row ss:AutoFitHeight="0">
    <Cell><Data ss:Type="String">A_64_P122795</Data></Cell>
    <Cell><Data ss:Type="Number">1</Data></Cell>
    <Cell ss:StyleID="s62"><Data ss:Type="Number">8.0799999999999997E-2</Data></Cell>
    <Cell><Data ss:Type="Number">-0.56328542999999998</Data></Cell>
    <Cell><Data ss:Type="String">NM_001109546</Data></Cell>
    <Cell><Data ss:Type="String">Vsx1</Data></Cell>
   </Row>
   <Row ss:AutoFitHeight="0">
    <Cell><Data ss:Type="String">A_64_P029878</Data></Cell>
    <Cell><Data ss:Type="Number">1</Data></Cell>
    <Cell ss:StyleID="s62"><Data ss:Type="Number">8.0799999999999997E-2</Data></Cell>
    <Cell><Data ss:Type="Number">0.56483596999999997</Data></Cell>
    <Cell><Data ss:Type="String">NM_173103</Data></Cell>
    <Cell><Data ss:Type="String">Clcnkb</Data></Cell>
   </Row>
   <Row ss:AutoFitHeight="0">
    <Cell><Data ss:Type="String">A_42_P719179</Data></Cell>
    <Cell><Data ss:Type="Number">1</Data></Cell>
    <Cell ss:StyleID="s62"><Data ss:Type="Number">8.09E-2</Data></Cell>
    <Cell><Data ss:Type="Number">-0.29147967000000002</Data></Cell>
    <Cell><Data ss:Type="String">NM_001109404</Data></Cell>
    <Cell><Data ss:Type="String">Rsu1</Data></Cell>
   </Row>
   <Row ss:AutoFitHeight="0">
    <Cell><Data ss:Type="String">A_64_P072938</Data></Cell>
    <Cell><Data ss:Type="Number">1</Data></Cell>
    <Cell ss:StyleID="s62"><Data ss:Type="Number">8.09E-2</Data></Cell>
    <Cell><Data ss:Type="Number">0.34641727</Data></Cell>
    <Cell><Data ss:Type="String">NM_001107591</Data></Cell>
    <Cell><Data ss:Type="String">Sfrp5</Data></Cell>
   </Row>
   <Row ss:AutoFitHeight="0">
    <Cell><Data ss:Type="String">A_44_P522047</Data></Cell>
    <Cell><Data ss:Type="Number">1</Data></Cell>
    <Cell ss:StyleID="s62"><Data ss:Type="Number">8.1000000000000003E-2</Data></Cell>
    <Cell><Data ss:Type="Number">-1.0443366999999999</Data></Cell>
    <Cell><Data ss:Type="String">NM_001115043</Data></Cell>
    <Cell><Data ss:Type="String">LOC684871</Data></Cell>
   </Row>
   <Row ss:AutoFitHeight="0">
    <Cell><Data ss:Type="String">A_64_P028350</Data></Cell>
    <Cell><Data ss:Type="Number">1</Data></Cell>
    <Cell ss:StyleID="s62"><Data ss:Type="Number">8.1000000000000003E-2</Data></Cell>
    <Cell><Data ss:Type="Number">-0.36029222999999999</Data></Cell>
    <Cell><Data ss:Type="String">NM_001013911</Data></Cell>
    <Cell><Data ss:Type="String">Ift80</Data></Cell>
   </Row>
   <Row ss:AutoFitHeight="0">
    <Cell><Data ss:Type="String">A_64_P045042</Data></Cell>
    <Cell><Data ss:Type="Number">1</Data></Cell>
    <Cell ss:StyleID="s62"><Data ss:Type="Number">8.1000000000000003E-2</Data></Cell>
    <Cell><Data ss:Type="Number">-0.70987186999999996</Data></Cell>
    <Cell><Data ss:Type="String">NM_001000412</Data></Cell>
    <Cell><Data ss:Type="String">Olr867</Data></Cell>
   </Row>
   <Row ss:AutoFitHeight="0">
    <Cell><Data ss:Type="String">A_44_P504133</Data></Cell>
    <Cell><Data ss:Type="Number">1</Data></Cell>
    <Cell ss:StyleID="s62"><Data ss:Type="Number">8.1000000000000003E-2</Data></Cell>
    <Cell><Data ss:Type="Number">1.29676883</Data></Cell>
    <Cell><Data ss:Type="String">NM_001135899</Data></Cell>
    <Cell><Data ss:Type="String">Agmo</Data></Cell>
   </Row>
   <Row ss:AutoFitHeight="0">
    <Cell><Data ss:Type="String">A_43_P22972</Data></Cell>
    <Cell><Data ss:Type="Number">1</Data></Cell>
    <Cell ss:StyleID="s62"><Data ss:Type="Number">8.1100000000000005E-2</Data></Cell>
    <Cell><Data ss:Type="Number">2.9043380000000001</Data></Cell>
    <Cell><Data ss:Type="String">XM_001075116</Data></Cell>
    <Cell><Data ss:Type="String">Tmem71</Data></Cell>
   </Row>
   <Row ss:AutoFitHeight="0">
    <Cell><Data ss:Type="String">A_44_P806474</Data></Cell>
    <Cell><Data ss:Type="Number">1</Data></Cell>
    <Cell ss:StyleID="s62"><Data ss:Type="Number">8.1100000000000005E-2</Data></Cell>
    <Cell><Data ss:Type="Number">1.0972755300000001</Data></Cell>
    <Cell><Data ss:Type="String">XM_575589</Data></Cell>
    <Cell><Data ss:Type="String">Figla</Data></Cell>
   </Row>
   <Row ss:AutoFitHeight="0">
    <Cell><Data ss:Type="String">A_64_P059895</Data></Cell>
    <Cell><Data ss:Type="Number">1</Data></Cell>
    <Cell ss:StyleID="s62"><Data ss:Type="Number">8.1100000000000005E-2</Data></Cell>
    <Cell><Data ss:Type="Number">-0.45377362999999998</Data></Cell>
    <Cell><Data ss:Type="String">NM_017087</Data></Cell>
    <Cell><Data ss:Type="String">Bgn</Data></Cell>
   </Row>
   <Row ss:AutoFitHeight="0">
    <Cell><Data ss:Type="String">A_64_P026166</Data></Cell>
    <Cell><Data ss:Type="Number">1</Data></Cell>
    <Cell ss:StyleID="s62"><Data ss:Type="Number">8.1199999999999994E-2</Data></Cell>
    <Cell><Data ss:Type="Number">0.29358387000000002</Data></Cell>
   </Row>
   <Row ss:AutoFitHeight="0">
    <Cell><Data ss:Type="String">A_64_P087164</Data></Cell>
    <Cell><Data ss:Type="Number">1</Data></Cell>
    <Cell ss:StyleID="s62"><Data ss:Type="Number">8.1199999999999994E-2</Data></Cell>
    <Cell><Data ss:Type="Number">1.1892940999999999</Data></Cell>
    <Cell><Data ss:Type="String">NM_176076</Data></Cell>
    <Cell><Data ss:Type="String">S100vp</Data></Cell>
   </Row>
   <Row ss:AutoFitHeight="0">
    <Cell><Data ss:Type="String">A_64_P030090</Data></Cell>
    <Cell><Data ss:Type="Number">1</Data></Cell>
    <Cell ss:StyleID="s62"><Data ss:Type="Number">8.1299999999999997E-2</Data></Cell>
    <Cell><Data ss:Type="Number">1.1099165</Data></Cell>
    <Cell><Data ss:Type="String">XM_001071780</Data></Cell>
    <Cell><Data ss:Type="String">RGD1566021</Data></Cell>
   </Row>
   <Row ss:AutoFitHeight="0">
    <Cell><Data ss:Type="String">A_44_P290734</Data></Cell>
    <Cell><Data ss:Type="Number">1</Data></Cell>
    <Cell ss:StyleID="s62"><Data ss:Type="Number">8.14E-2</Data></Cell>
    <Cell><Data ss:Type="Number">-0.56649680000000002</Data></Cell>
   </Row>
   <Row ss:AutoFitHeight="0">
    <Cell><Data ss:Type="String">A_64_P042460</Data></Cell>
    <Cell><Data ss:Type="Number">1</Data></Cell>
    <Cell ss:StyleID="s62"><Data ss:Type="Number">8.14E-2</Data></Cell>
    <Cell><Data ss:Type="Number">-0.52025032999999998</Data></Cell>
   </Row>
   <Row ss:AutoFitHeight="0">
    <Cell><Data ss:Type="String">A_42_P808945</Data></Cell>
    <Cell><Data ss:Type="Number">1</Data></Cell>
    <Cell ss:StyleID="s62"><Data ss:Type="Number">8.14E-2</Data></Cell>
    <Cell><Data ss:Type="Number">-0.3538133</Data></Cell>
    <Cell><Data ss:Type="String">NM_181368</Data></Cell>
    <Cell><Data ss:Type="String">Mustn1</Data></Cell>
   </Row>
   <Row ss:AutoFitHeight="0">
    <Cell><Data ss:Type="String">A_64_P049191</Data></Cell>
    <Cell><Data ss:Type="Number">1</Data></Cell>
    <Cell ss:StyleID="s62"><Data ss:Type="Number">8.14E-2</Data></Cell>
    <Cell><Data ss:Type="Number">0.47928333000000001</Data></Cell>
    <Cell><Data ss:Type="String">XM_220257</Data></Cell>
   </Row>
   <Row ss:AutoFitHeight="0">
    <Cell><Data ss:Type="String">A_64_P119284</Data></Cell>
    <Cell><Data ss:Type="Number">1</Data></Cell>
    <Cell ss:StyleID="s62"><Data ss:Type="Number">8.1500000000000003E-2</Data></Cell>
    <Cell><Data ss:Type="Number">0.81377653000000005</Data></Cell>
    <Cell><Data ss:Type="String">XR_086238</Data></Cell>
    <Cell><Data ss:Type="String">LOC502876</Data></Cell>
   </Row>
   <Row ss:AutoFitHeight="0">
    <Cell><Data ss:Type="String">A_44_P341895</Data></Cell>
    <Cell><Data ss:Type="Number">1</Data></Cell>
    <Cell ss:StyleID="s62"><Data ss:Type="Number">8.1600000000000006E-2</Data></Cell>
    <Cell><Data ss:Type="Number">0.51421576999999996</Data></Cell>
    <Cell><Data ss:Type="String">NM_198199</Data></Cell>
    <Cell><Data ss:Type="String">Qrfpr</Data></Cell>
   </Row>
   <Row ss:AutoFitHeight="0">
    <Cell><Data ss:Type="String">A_64_P166188</Data></Cell>
    <Cell><Data ss:Type="Number">1</Data></Cell>
    <Cell ss:StyleID="s62"><Data ss:Type="Number">8.1600000000000006E-2</Data></Cell>
    <Cell><Data ss:Type="Number">0.60617710000000002</Data></Cell>
    <Cell ss:Index="6"><Data ss:Type="String">Coq3</Data></Cell>
   </Row>
   <Row ss:AutoFitHeight="0">
    <Cell><Data ss:Type="String">A_64_P056583</Data></Cell>
    <Cell><Data ss:Type="Number">1</Data></Cell>
    <Cell ss:StyleID="s62"><Data ss:Type="Number">8.1699999999999995E-2</Data></Cell>
    <Cell><Data ss:Type="Number">-0.36488103</Data></Cell>
    <Cell><Data ss:Type="String">NM_001105819</Data></Cell>
    <Cell><Data ss:Type="String">Rhbdl3</Data></Cell>
   </Row>
   <Row ss:AutoFitHeight="0">
    <Cell><Data ss:Type="String">A_64_P067363</Data></Cell>
    <Cell><Data ss:Type="Number">1</Data></Cell>
    <Cell ss:StyleID="s62"><Data ss:Type="Number">8.1699999999999995E-2</Data></Cell>
    <Cell><Data ss:Type="Number">-0.56301513000000003</Data></Cell>
   </Row>
   <Row ss:AutoFitHeight="0">
    <Cell><Data ss:Type="String">A_64_P162846</Data></Cell>
    <Cell><Data ss:Type="Number">1</Data></Cell>
    <Cell ss:StyleID="s62"><Data ss:Type="Number">8.1799999999999998E-2</Data></Cell>
    <Cell><Data ss:Type="Number">0.85963902999999997</Data></Cell>
   </Row>
   <Row ss:AutoFitHeight="0">
    <Cell><Data ss:Type="String">A_64_P002581</Data></Cell>
    <Cell><Data ss:Type="Number">1</Data></Cell>
    <Cell ss:StyleID="s62"><Data ss:Type="Number">8.1799999999999998E-2</Data></Cell>
    <Cell><Data ss:Type="Number">-1.2617926699999999</Data></Cell>
   </Row>
   <Row ss:AutoFitHeight="0">
    <Cell><Data ss:Type="String">A_64_P040026</Data></Cell>
    <Cell><Data ss:Type="Number">1</Data></Cell>
    <Cell ss:StyleID="s62"><Data ss:Type="Number">8.2000000000000003E-2</Data></Cell>
    <Cell><Data ss:Type="Number">-1.53546447</Data></Cell>
   </Row>
   <Row ss:AutoFitHeight="0">
    <Cell><Data ss:Type="String">A_44_P248090</Data></Cell>
    <Cell><Data ss:Type="Number">1</Data></Cell>
    <Cell ss:StyleID="s62"><Data ss:Type="Number">8.2000000000000003E-2</Data></Cell>
    <Cell><Data ss:Type="Number">-1.0204017700000001</Data></Cell>
    <Cell><Data ss:Type="String">NM_001169138</Data></Cell>
    <Cell><Data ss:Type="String">Thbs2</Data></Cell>
   </Row>
   <Row ss:AutoFitHeight="0">
    <Cell><Data ss:Type="String">A_64_P118212</Data></Cell>
    <Cell><Data ss:Type="Number">1</Data></Cell>
    <Cell ss:StyleID="s62"><Data ss:Type="Number">8.2000000000000003E-2</Data></Cell>
    <Cell><Data ss:Type="Number">-0.47991780000000001</Data></Cell>
   </Row>
   <Row ss:AutoFitHeight="0">
    <Cell><Data ss:Type="String">A_64_P060665</Data></Cell>
    <Cell><Data ss:Type="Number">1</Data></Cell>
    <Cell ss:StyleID="s62"><Data ss:Type="Number">8.2100000000000006E-2</Data></Cell>
    <Cell><Data ss:Type="Number">1.36302693</Data></Cell>
   </Row>
   <Row ss:AutoFitHeight="0">
    <Cell><Data ss:Type="String">A_64_P129263</Data></Cell>
    <Cell><Data ss:Type="Number">1</Data></Cell>
    <Cell ss:StyleID="s62"><Data ss:Type="Number">8.2199999999999995E-2</Data></Cell>
    <Cell><Data ss:Type="Number">-0.46161732999999999</Data></Cell>
    <Cell><Data ss:Type="String">NM_013080</Data></Cell>
    <Cell><Data ss:Type="String">Ptprz1</Data></Cell>
   </Row>
   <Row ss:AutoFitHeight="0">
    <Cell><Data ss:Type="String">A_64_P088905</Data></Cell>
    <Cell><Data ss:Type="Number">1</Data></Cell>
    <Cell ss:StyleID="s62"><Data ss:Type="Number">8.2199999999999995E-2</Data></Cell>
    <Cell><Data ss:Type="Number">0.35628690000000002</Data></Cell>
    <Cell><Data ss:Type="String">NM_001107194</Data></Cell>
    <Cell><Data ss:Type="String">Pogk</Data></Cell>
   </Row>
   <Row ss:AutoFitHeight="0">
    <Cell><Data ss:Type="String">A_44_P241277</Data></Cell>
    <Cell><Data ss:Type="Number">1</Data></Cell>
    <Cell ss:StyleID="s62"><Data ss:Type="Number">8.2299999999999998E-2</Data></Cell>
    <Cell><Data ss:Type="Number">-0.27535017000000001</Data></Cell>
    <Cell><Data ss:Type="String">NM_001107815</Data></Cell>
    <Cell><Data ss:Type="String">Traf2</Data></Cell>
   </Row>
   <Row ss:AutoFitHeight="0">
    <Cell><Data ss:Type="String">A_42_P620762</Data></Cell>
    <Cell><Data ss:Type="Number">1</Data></Cell>
    <Cell ss:StyleID="s62"><Data ss:Type="Number">8.2299999999999998E-2</Data></Cell>
    <Cell><Data ss:Type="Number">0.27728183000000001</Data></Cell>
    <Cell><Data ss:Type="String">NM_024403</Data></Cell>
    <Cell><Data ss:Type="String">Atf4</Data></Cell>
   </Row>
   <Row ss:AutoFitHeight="0">
    <Cell><Data ss:Type="String">A_64_P018086</Data></Cell>
    <Cell><Data ss:Type="Number">1</Data></Cell>
    <Cell ss:StyleID="s62"><Data ss:Type="Number">8.2400000000000001E-2</Data></Cell>
    <Cell><Data ss:Type="Number">1.3777968300000001</Data></Cell>
   </Row>
   <Row ss:AutoFitHeight="0">
    <Cell><Data ss:Type="String">A_44_P365969</Data></Cell>
    <Cell><Data ss:Type="Number">1</Data></Cell>
    <Cell ss:StyleID="s62"><Data ss:Type="Number">8.2500000000000004E-2</Data></Cell>
    <Cell><Data ss:Type="Number">1.7575654300000001</Data></Cell>
    <Cell><Data ss:Type="String">NM_001113750</Data></Cell>
    <Cell><Data ss:Type="String">Tesl</Data></Cell>
   </Row>
   <Row ss:AutoFitHeight="0">
    <Cell><Data ss:Type="String">A_64_P054234</Data></Cell>
    <Cell><Data ss:Type="Number">1</Data></Cell>
    <Cell ss:StyleID="s62"><Data ss:Type="Number">8.2500000000000004E-2</Data></Cell>
    <Cell><Data ss:Type="Number">-1.47172597</Data></Cell>
   </Row>
   <Row ss:AutoFitHeight="0">
    <Cell><Data ss:Type="String">A_64_P023715</Data></Cell>
    <Cell><Data ss:Type="Number">1</Data></Cell>
    <Cell ss:StyleID="s62"><Data ss:Type="Number">8.2799999999999999E-2</Data></Cell>
    <Cell><Data ss:Type="Number">0.81251043000000001</Data></Cell>
    <Cell><Data ss:Type="String">XM_575564</Data></Cell>
    <Cell><Data ss:Type="String">LOC500213</Data></Cell>
   </Row>
   <Row ss:AutoFitHeight="0">
    <Cell><Data ss:Type="String">A_64_P071091</Data></Cell>
    <Cell><Data ss:Type="Number">1</Data></Cell>
    <Cell ss:StyleID="s62"><Data ss:Type="Number">8.2799999999999999E-2</Data></Cell>
    <Cell><Data ss:Type="Number">-1.1779793700000001</Data></Cell>
    <Cell><Data ss:Type="String">XM_001056413</Data></Cell>
    <Cell><Data ss:Type="String">LOC680273</Data></Cell>
   </Row>
   <Row ss:AutoFitHeight="0">
    <Cell><Data ss:Type="String">A_44_P745177</Data></Cell>
    <Cell><Data ss:Type="Number">1</Data></Cell>
    <Cell ss:StyleID="s62"><Data ss:Type="Number">8.2900000000000001E-2</Data></Cell>
    <Cell><Data ss:Type="Number">0.36355967</Data></Cell>
    <Cell><Data ss:Type="String">NM_001108856</Data></Cell>
    <Cell><Data ss:Type="String">Vamp4</Data></Cell>
   </Row>
   <Row ss:AutoFitHeight="0">
    <Cell><Data ss:Type="String">A_64_P006518</Data></Cell>
    <Cell><Data ss:Type="Number">1</Data></Cell>
    <Cell ss:StyleID="s62"><Data ss:Type="Number">8.3000000000000004E-2</Data></Cell>
    <Cell><Data ss:Type="Number">0.75699380000000005</Data></Cell>
   </Row>
   <Row ss:AutoFitHeight="0">
    <Cell><Data ss:Type="String">A_64_P003443</Data></Cell>
    <Cell><Data ss:Type="Number">1</Data></Cell>
    <Cell ss:StyleID="s62"><Data ss:Type="Number">8.3099999999999993E-2</Data></Cell>
    <Cell><Data ss:Type="Number">-0.39089810000000003</Data></Cell>
   </Row>
   <Row ss:AutoFitHeight="0">
    <Cell><Data ss:Type="String">A_43_P19341</Data></Cell>
    <Cell><Data ss:Type="Number">1</Data></Cell>
    <Cell ss:StyleID="s62"><Data ss:Type="Number">8.3199999999999996E-2</Data></Cell>
    <Cell><Data ss:Type="Number">0.7856514</Data></Cell>
    <Cell><Data ss:Type="String">XM_342827</Data></Cell>
   </Row>
   <Row ss:AutoFitHeight="0">
    <Cell><Data ss:Type="String">A_64_P049557</Data></Cell>
    <Cell><Data ss:Type="Number">1</Data></Cell>
    <Cell ss:StyleID="s62"><Data ss:Type="Number">8.3199999999999996E-2</Data></Cell>
    <Cell><Data ss:Type="Number">0.50944120000000004</Data></Cell>
    <Cell><Data ss:Type="String">XM_001054291</Data></Cell>
    <Cell><Data ss:Type="String">RGD1564637</Data></Cell>
   </Row>
   <Row ss:AutoFitHeight="0">
    <Cell><Data ss:Type="String">A_64_P040821</Data></Cell>
    <Cell><Data ss:Type="Number">1</Data></Cell>
    <Cell ss:StyleID="s62"><Data ss:Type="Number">8.3199999999999996E-2</Data></Cell>
    <Cell><Data ss:Type="Number">0.35189100000000001</Data></Cell>
   </Row>
   <Row ss:AutoFitHeight="0">
    <Cell><Data ss:Type="String">A_64_P162010</Data></Cell>
    <Cell><Data ss:Type="Number">1</Data></Cell>
    <Cell ss:StyleID="s62"><Data ss:Type="Number">8.3199999999999996E-2</Data></Cell>
    <Cell><Data ss:Type="Number">0.57663933000000001</Data></Cell>
    <Cell><Data ss:Type="String">NM_001111341</Data></Cell>
    <Cell><Data ss:Type="String">Hist2h2ab</Data></Cell>
   </Row>
   <Row ss:AutoFitHeight="0">
    <Cell><Data ss:Type="String">A_64_P102875</Data></Cell>
    <Cell><Data ss:Type="Number">1</Data></Cell>
    <Cell ss:StyleID="s62"><Data ss:Type="Number">8.3299999999999999E-2</Data></Cell>
    <Cell><Data ss:Type="Number">1.3558757699999999</Data></Cell>
   </Row>
   <Row ss:AutoFitHeight="0">
    <Cell><Data ss:Type="String">A_64_P107454</Data></Cell>
    <Cell><Data ss:Type="Number">1</Data></Cell>
    <Cell ss:StyleID="s62"><Data ss:Type="Number">8.3299999999999999E-2</Data></Cell>
    <Cell><Data ss:Type="Number">-0.58343416999999997</Data></Cell>
    <Cell><Data ss:Type="String">NM_001113740</Data></Cell>
    <Cell><Data ss:Type="String">Septin 7</Data></Cell>
   </Row>
   <Row ss:AutoFitHeight="0">
    <Cell><Data ss:Type="String">A_64_P115756</Data></Cell>
    <Cell><Data ss:Type="Number">1</Data></Cell>
    <Cell ss:StyleID="s62"><Data ss:Type="Number">8.3400000000000002E-2</Data></Cell>
    <Cell><Data ss:Type="Number">0.35300389999999998</Data></Cell>
    <Cell><Data ss:Type="String">NM_001191784</Data></Cell>
    <Cell><Data ss:Type="String">Srgap1</Data></Cell>
   </Row>
   <Row ss:AutoFitHeight="0">
    <Cell><Data ss:Type="String">A_64_P141888</Data></Cell>
    <Cell><Data ss:Type="Number">1</Data></Cell>
    <Cell ss:StyleID="s62"><Data ss:Type="Number">8.3400000000000002E-2</Data></Cell>
    <Cell><Data ss:Type="Number">0.31665057000000002</Data></Cell>
    <Cell><Data ss:Type="String">NM_001192014</Data></Cell>
    <Cell><Data ss:Type="String">Noto</Data></Cell>
   </Row>
   <Row ss:AutoFitHeight="0">
    <Cell><Data ss:Type="String">A_64_P024346</Data></Cell>
    <Cell><Data ss:Type="Number">1</Data></Cell>
    <Cell ss:StyleID="s62"><Data ss:Type="Number">8.3500000000000005E-2</Data></Cell>
    <Cell><Data ss:Type="Number">-1.8808872000000001</Data></Cell>
    <Cell><Data ss:Type="String">NM_001000459</Data></Cell>
    <Cell><Data ss:Type="String">Olr1285</Data></Cell>
   </Row>
   <Row ss:AutoFitHeight="0">
    <Cell><Data ss:Type="String">A_42_P762829</Data></Cell>
    <Cell><Data ss:Type="Number">1</Data></Cell>
    <Cell ss:StyleID="s62"><Data ss:Type="Number">8.3599999999999994E-2</Data></Cell>
    <Cell><Data ss:Type="Number">-0.43993367</Data></Cell>
    <Cell><Data ss:Type="String">NM_013154</Data></Cell>
    <Cell><Data ss:Type="String">Cebpd</Data></Cell>
   </Row>
   <Row ss:AutoFitHeight="0">
    <Cell><Data ss:Type="String">A_64_P033929</Data></Cell>
    <Cell><Data ss:Type="Number">1</Data></Cell>
    <Cell ss:StyleID="s62"><Data ss:Type="Number">8.3599999999999994E-2</Data></Cell>
    <Cell><Data ss:Type="Number">0.59783456999999995</Data></Cell>
    <Cell><Data ss:Type="String">NM_001107196</Data></Cell>
    <Cell><Data ss:Type="String">Atf6</Data></Cell>
   </Row>
   <Row ss:AutoFitHeight="0">
    <Cell><Data ss:Type="String">A_44_P363494</Data></Cell>
    <Cell><Data ss:Type="Number">1</Data></Cell>
    <Cell ss:StyleID="s62"><Data ss:Type="Number">8.3599999999999994E-2</Data></Cell>
    <Cell><Data ss:Type="Number">-0.37314832999999997</Data></Cell>
   </Row>
   <Row ss:AutoFitHeight="0">
    <Cell><Data ss:Type="String">A_43_P12019</Data></Cell>
    <Cell><Data ss:Type="Number">1</Data></Cell>
    <Cell ss:StyleID="s62"><Data ss:Type="Number">8.3599999999999994E-2</Data></Cell>
    <Cell><Data ss:Type="Number">0.51518836999999995</Data></Cell>
    <Cell><Data ss:Type="String">NM_019314</Data></Cell>
    <Cell><Data ss:Type="String">Kcnn2</Data></Cell>
   </Row>
   <Row ss:AutoFitHeight="0">
    <Cell><Data ss:Type="String">A_64_P152671</Data></Cell>
    <Cell><Data ss:Type="Number">1</Data></Cell>
    <Cell ss:StyleID="s62"><Data ss:Type="Number">8.3599999999999994E-2</Data></Cell>
    <Cell><Data ss:Type="Number">-0.96155223000000001</Data></Cell>
    <Cell><Data ss:Type="String">XM_229376</Data></Cell>
   </Row>
   <Row ss:AutoFitHeight="0">
    <Cell><Data ss:Type="String">A_44_P1044030</Data></Cell>
    <Cell><Data ss:Type="Number">1</Data></Cell>
    <Cell ss:StyleID="s62"><Data ss:Type="Number">8.3599999999999994E-2</Data></Cell>
    <Cell><Data ss:Type="Number">0.39451969999999997</Data></Cell>
    <Cell><Data ss:Type="String">NM_001108350</Data></Cell>
    <Cell><Data ss:Type="String">Klhdc9</Data></Cell>
   </Row>
   <Row ss:AutoFitHeight="0">
    <Cell><Data ss:Type="String">A_43_P12624</Data></Cell>
    <Cell><Data ss:Type="Number">1</Data></Cell>
    <Cell ss:StyleID="s62"><Data ss:Type="Number">8.3599999999999994E-2</Data></Cell>
    <Cell><Data ss:Type="Number">-0.56999617000000002</Data></Cell>
    <Cell><Data ss:Type="String">NM_031655</Data></Cell>
    <Cell><Data ss:Type="String">Lxn</Data></Cell>
   </Row>
   <Row ss:AutoFitHeight="0">
    <Cell><Data ss:Type="String">A_64_P166241</Data></Cell>
    <Cell><Data ss:Type="Number">1</Data></Cell>
    <Cell ss:StyleID="s62"><Data ss:Type="Number">8.3699999999999997E-2</Data></Cell>
    <Cell><Data ss:Type="Number">0.61641842999999996</Data></Cell>
    <Cell><Data ss:Type="String">XM_346394</Data></Cell>
   </Row>
   <Row ss:AutoFitHeight="0">
    <Cell><Data ss:Type="String">A_44_P103127</Data></Cell>
    <Cell><Data ss:Type="Number">1</Data></Cell>
    <Cell ss:StyleID="s62"><Data ss:Type="Number">8.3699999999999997E-2</Data></Cell>
    <Cell><Data ss:Type="Number">0.4550265</Data></Cell>
    <Cell><Data ss:Type="String">BG664185</Data></Cell>
   </Row>
   <Row ss:AutoFitHeight="0">
    <Cell><Data ss:Type="String">A_64_P066248</Data></Cell>
    <Cell><Data ss:Type="Number">1</Data></Cell>
    <Cell ss:StyleID="s62"><Data ss:Type="Number">8.3799999999999999E-2</Data></Cell>
    <Cell><Data ss:Type="Number">-0.60842647000000005</Data></Cell>
    <Cell><Data ss:Type="String">XM_001063509</Data></Cell>
    <Cell><Data ss:Type="String">LOC685368</Data></Cell>
   </Row>
   <Row ss:AutoFitHeight="0">
    <Cell><Data ss:Type="String">A_42_P548410</Data></Cell>
    <Cell><Data ss:Type="Number">1</Data></Cell>
    <Cell ss:StyleID="s62"><Data ss:Type="Number">8.3900000000000002E-2</Data></Cell>
    <Cell><Data ss:Type="Number">-0.72110099999999999</Data></Cell>
    <Cell><Data ss:Type="String">NM_031315</Data></Cell>
    <Cell><Data ss:Type="String">Acot1</Data></Cell>
   </Row>
   <Row ss:AutoFitHeight="0">
    <Cell><Data ss:Type="String">A_64_P126969</Data></Cell>
    <Cell><Data ss:Type="Number">1</Data></Cell>
    <Cell ss:StyleID="s62"><Data ss:Type="Number">8.3900000000000002E-2</Data></Cell>
    <Cell><Data ss:Type="Number">0.59552539999999998</Data></Cell>
    <Cell><Data ss:Type="String">NM_012940</Data></Cell>
    <Cell><Data ss:Type="String">Cyp1b1</Data></Cell>
   </Row>
   <Row ss:AutoFitHeight="0">
    <Cell><Data ss:Type="String">A_64_P062608</Data></Cell>
    <Cell><Data ss:Type="Number">1</Data></Cell>
    <Cell ss:StyleID="s62"><Data ss:Type="Number">8.4000000000000005E-2</Data></Cell>
    <Cell><Data ss:Type="Number">-0.74348276999999996</Data></Cell>
    <Cell><Data ss:Type="String">NM_207600</Data></Cell>
    <Cell><Data ss:Type="String">Chst7</Data></Cell>
   </Row>
   <Row ss:AutoFitHeight="0">
    <Cell><Data ss:Type="String">A_64_P124264</Data></Cell>
    <Cell><Data ss:Type="Number">1</Data></Cell>
    <Cell ss:StyleID="s62"><Data ss:Type="Number">8.4099999999999994E-2</Data></Cell>
    <Cell><Data ss:Type="Number">-0.52280789999999999</Data></Cell>
   </Row>
   <Row ss:AutoFitHeight="0">
    <Cell><Data ss:Type="String">A_44_P267415</Data></Cell>
    <Cell><Data ss:Type="Number">1</Data></Cell>
    <Cell ss:StyleID="s62"><Data ss:Type="Number">8.4099999999999994E-2</Data></Cell>
    <Cell><Data ss:Type="Number">0.495925</Data></Cell>
    <Cell><Data ss:Type="String">NM_001108428</Data></Cell>
    <Cell><Data ss:Type="String">RGD1563159</Data></Cell>
   </Row>
   <Row ss:AutoFitHeight="0">
    <Cell><Data ss:Type="String">A_64_P019315</Data></Cell>
    <Cell><Data ss:Type="Number">1</Data></Cell>
    <Cell ss:StyleID="s62"><Data ss:Type="Number">8.4099999999999994E-2</Data></Cell>
    <Cell><Data ss:Type="Number">0.30347077</Data></Cell>
    <Cell><Data ss:Type="String">NM_001130506</Data></Cell>
    <Cell><Data ss:Type="String">Poldip3</Data></Cell>
   </Row>
   <Row ss:AutoFitHeight="0">
    <Cell><Data ss:Type="String">A_64_P049092</Data></Cell>
    <Cell><Data ss:Type="Number">1</Data></Cell>
    <Cell ss:StyleID="s62"><Data ss:Type="Number">8.4199999999999997E-2</Data></Cell>
    <Cell><Data ss:Type="Number">-0.82957517000000003</Data></Cell>
    <Cell><Data ss:Type="String">XM_001057372</Data></Cell>
    <Cell><Data ss:Type="String">Epha6</Data></Cell>
   </Row>
   <Row ss:AutoFitHeight="0">
    <Cell><Data ss:Type="String">A_64_P004302</Data></Cell>
    <Cell><Data ss:Type="Number">1</Data></Cell>
    <Cell ss:StyleID="s62"><Data ss:Type="Number">8.4400000000000003E-2</Data></Cell>
    <Cell><Data ss:Type="Number">1.4794716299999999</Data></Cell>
    <Cell><Data ss:Type="String">XM_001073271</Data></Cell>
   </Row>
   <Row ss:AutoFitHeight="0">
    <Cell><Data ss:Type="String">A_64_P380245</Data></Cell>
    <Cell><Data ss:Type="Number">1</Data></Cell>
    <Cell ss:StyleID="s62"><Data ss:Type="Number">8.4400000000000003E-2</Data></Cell>
    <Cell><Data ss:Type="Number">1.0488584000000001</Data></Cell>
    <Cell><Data ss:Type="String">NM_001047873</Data></Cell>
    <Cell><Data ss:Type="String">Cntnap5b</Data></Cell>
   </Row>
   <Row ss:AutoFitHeight="0">
    <Cell><Data ss:Type="String">A_44_P529562</Data></Cell>
    <Cell><Data ss:Type="Number">1</Data></Cell>
    <Cell ss:StyleID="s62"><Data ss:Type="Number">8.4500000000000006E-2</Data></Cell>
    <Cell><Data ss:Type="Number">0.36360143</Data></Cell>
    <Cell><Data ss:Type="String">NM_022853</Data></Cell>
    <Cell><Data ss:Type="String">Slc30a1</Data></Cell>
   </Row>
   <Row ss:AutoFitHeight="0">
    <Cell><Data ss:Type="String">A_44_P953953</Data></Cell>
    <Cell><Data ss:Type="Number">1</Data></Cell>
    <Cell ss:StyleID="s62"><Data ss:Type="Number">8.4500000000000006E-2</Data></Cell>
    <Cell><Data ss:Type="Number">-0.65445903000000005</Data></Cell>
   </Row>
   <Row ss:AutoFitHeight="0">
    <Cell><Data ss:Type="String">A_64_P144726</Data></Cell>
    <Cell><Data ss:Type="Number">1</Data></Cell>
    <Cell ss:StyleID="s62"><Data ss:Type="Number">8.4500000000000006E-2</Data></Cell>
    <Cell><Data ss:Type="Number">-0.77831280000000003</Data></Cell>
    <Cell><Data ss:Type="String">NM_001134510</Data></Cell>
    <Cell><Data ss:Type="String">RGD1561161</Data></Cell>
   </Row>
   <Row ss:AutoFitHeight="0">
    <Cell><Data ss:Type="String">A_43_P11667</Data></Cell>
    <Cell><Data ss:Type="Number">1</Data></Cell>
    <Cell ss:StyleID="s62"><Data ss:Type="Number">8.4500000000000006E-2</Data></Cell>
    <Cell><Data ss:Type="Number">0.273447</Data></Cell>
    <Cell><Data ss:Type="String">NM_013029</Data></Cell>
    <Cell><Data ss:Type="String">St8sia3</Data></Cell>
   </Row>
   <Row ss:AutoFitHeight="0">
    <Cell><Data ss:Type="String">A_64_P085710</Data></Cell>
    <Cell><Data ss:Type="Number">1</Data></Cell>
    <Cell ss:StyleID="s62"><Data ss:Type="Number">8.4599999999999995E-2</Data></Cell>
    <Cell><Data ss:Type="Number">-0.62627116999999999</Data></Cell>
    <Cell><Data ss:Type="String">NM_001106222</Data></Cell>
    <Cell><Data ss:Type="String">Rfpl4a</Data></Cell>
   </Row>
   <Row ss:AutoFitHeight="0">
    <Cell><Data ss:Type="String">A_64_P005626</Data></Cell>
    <Cell><Data ss:Type="Number">1</Data></Cell>
    <Cell ss:StyleID="s62"><Data ss:Type="Number">8.48E-2</Data></Cell>
    <Cell><Data ss:Type="Number">-0.77144787000000004</Data></Cell>
    <Cell><Data ss:Type="String">XM_002726022</Data></Cell>
    <Cell><Data ss:Type="String">Anxa9</Data></Cell>
   </Row>
   <Row ss:AutoFitHeight="0">
    <Cell><Data ss:Type="String">A_43_P11529</Data></Cell>
    <Cell><Data ss:Type="Number">1</Data></Cell>
    <Cell ss:StyleID="s62"><Data ss:Type="Number">8.48E-2</Data></Cell>
    <Cell><Data ss:Type="Number">1.47010993</Data></Cell>
    <Cell><Data ss:Type="String">NM_012717</Data></Cell>
    <Cell><Data ss:Type="String">Calcrl</Data></Cell>
   </Row>
   <Row ss:AutoFitHeight="0">
    <Cell><Data ss:Type="String">A_64_P047537</Data></Cell>
    <Cell><Data ss:Type="Number">1</Data></Cell>
    <Cell ss:StyleID="s62"><Data ss:Type="Number">8.48E-2</Data></Cell>
    <Cell><Data ss:Type="Number">0.36934299999999998</Data></Cell>
    <Cell><Data ss:Type="String">XM_213600</Data></Cell>
    <Cell><Data ss:Type="String">Tmem44</Data></Cell>
   </Row>
   <Row ss:AutoFitHeight="0">
    <Cell><Data ss:Type="String">A_64_P128428</Data></Cell>
    <Cell><Data ss:Type="Number">1</Data></Cell>
    <Cell ss:StyleID="s62"><Data ss:Type="Number">8.4900000000000003E-2</Data></Cell>
    <Cell><Data ss:Type="Number">-0.90483183</Data></Cell>
   </Row>
   <Row ss:AutoFitHeight="0">
    <Cell><Data ss:Type="String">A_42_P553444</Data></Cell>
    <Cell><Data ss:Type="Number">1</Data></Cell>
    <Cell ss:StyleID="s62"><Data ss:Type="Number">8.4900000000000003E-2</Data></Cell>
    <Cell><Data ss:Type="Number">0.36155032999999998</Data></Cell>
    <Cell><Data ss:Type="String">L14933</Data></Cell>
    <Cell><Data ss:Type="String">Pcsk5</Data></Cell>
   </Row>
   <Row ss:AutoFitHeight="0">
    <Cell><Data ss:Type="String">A_64_P092062</Data></Cell>
    <Cell><Data ss:Type="Number">1</Data></Cell>
    <Cell ss:StyleID="s62"><Data ss:Type="Number">8.4900000000000003E-2</Data></Cell>
    <Cell><Data ss:Type="Number">2.0413945</Data></Cell>
   </Row>
   <Row ss:AutoFitHeight="0">
    <Cell><Data ss:Type="String">A_44_P759874</Data></Cell>
    <Cell><Data ss:Type="Number">1</Data></Cell>
    <Cell ss:StyleID="s62"><Data ss:Type="Number">8.5000000000000006E-2</Data></Cell>
    <Cell><Data ss:Type="Number">0.79889600000000005</Data></Cell>
    <Cell><Data ss:Type="String">NM_001011561</Data></Cell>
    <Cell><Data ss:Type="String">Ccdc7</Data></Cell>
   </Row>
   <Row ss:AutoFitHeight="0">
    <Cell><Data ss:Type="String">A_64_P112704</Data></Cell>
    <Cell><Data ss:Type="Number">1</Data></Cell>
    <Cell ss:StyleID="s62"><Data ss:Type="Number">8.5000000000000006E-2</Data></Cell>
    <Cell><Data ss:Type="Number">-1.3512420300000001</Data></Cell>
   </Row>
   <Row ss:AutoFitHeight="0">
    <Cell><Data ss:Type="String">A_64_P376367</Data></Cell>
    <Cell><Data ss:Type="Number">1</Data></Cell>
    <Cell ss:StyleID="s62"><Data ss:Type="Number">8.5000000000000006E-2</Data></Cell>
    <Cell><Data ss:Type="Number">0.87758756999999998</Data></Cell>
   </Row>
   <Row ss:AutoFitHeight="0">
    <Cell><Data ss:Type="String">A_64_P131489</Data></Cell>
    <Cell><Data ss:Type="Number">1</Data></Cell>
    <Cell ss:StyleID="s62"><Data ss:Type="Number">8.5099999999999995E-2</Data></Cell>
    <Cell><Data ss:Type="Number">0.40781932999999998</Data></Cell>
    <Cell><Data ss:Type="String">NM_001100570</Data></Cell>
    <Cell><Data ss:Type="String">Kat6a</Data></Cell>
   </Row>
   <Row ss:AutoFitHeight="0">
    <Cell><Data ss:Type="String">A_64_P006628</Data></Cell>
    <Cell><Data ss:Type="Number">1</Data></Cell>
    <Cell ss:StyleID="s62"><Data ss:Type="Number">8.5099999999999995E-2</Data></Cell>
    <Cell><Data ss:Type="Number">0.35609940000000001</Data></Cell>
    <Cell><Data ss:Type="String">NM_172328</Data></Cell>
    <Cell><Data ss:Type="String">Tac4</Data></Cell>
   </Row>
   <Row ss:AutoFitHeight="0">
    <Cell><Data ss:Type="String">A_44_P511275</Data></Cell>
    <Cell><Data ss:Type="Number">1</Data></Cell>
    <Cell ss:StyleID="s62"><Data ss:Type="Number">8.5099999999999995E-2</Data></Cell>
    <Cell><Data ss:Type="Number">0.43815447000000002</Data></Cell>
    <Cell><Data ss:Type="String">XM_001065695</Data></Cell>
    <Cell><Data ss:Type="String">LOC685904</Data></Cell>
   </Row>
   <Row ss:AutoFitHeight="0">
    <Cell><Data ss:Type="String">A_43_P11040</Data></Cell>
    <Cell><Data ss:Type="Number">1</Data></Cell>
    <Cell ss:StyleID="s62"><Data ss:Type="Number">8.5199999999999998E-2</Data></Cell>
    <Cell><Data ss:Type="Number">0.4490789</Data></Cell>
    <Cell><Data ss:Type="String">NM_001009639</Data></Cell>
    <Cell><Data ss:Type="String">Tppp3</Data></Cell>
   </Row>
   <Row ss:AutoFitHeight="0">
    <Cell><Data ss:Type="String">A_64_P029278</Data></Cell>
    <Cell><Data ss:Type="Number">1</Data></Cell>
    <Cell ss:StyleID="s62"><Data ss:Type="Number">8.5199999999999998E-2</Data></Cell>
    <Cell><Data ss:Type="Number">-0.35720637</Data></Cell>
    <Cell><Data ss:Type="String">NM_001108687</Data></Cell>
    <Cell><Data ss:Type="String">Man1c1</Data></Cell>
   </Row>
   <Row ss:AutoFitHeight="0">
    <Cell><Data ss:Type="String">A_64_P102796</Data></Cell>
    <Cell><Data ss:Type="Number">1</Data></Cell>
    <Cell ss:StyleID="s62"><Data ss:Type="Number">8.5300000000000001E-2</Data></Cell>
    <Cell><Data ss:Type="Number">-1.2312703300000001</Data></Cell>
    <Cell><Data ss:Type="String">NM_001106784</Data></Cell>
    <Cell><Data ss:Type="String">Lgr5</Data></Cell>
   </Row>
   <Row ss:AutoFitHeight="0">
    <Cell><Data ss:Type="String">A_64_P164751</Data></Cell>
    <Cell><Data ss:Type="Number">1</Data></Cell>
    <Cell ss:StyleID="s62"><Data ss:Type="Number">8.5300000000000001E-2</Data></Cell>
    <Cell><Data ss:Type="Number">-0.63215113000000001</Data></Cell>
   </Row>
   <Row ss:AutoFitHeight="0">
    <Cell><Data ss:Type="String">A_43_P15173</Data></Cell>
    <Cell><Data ss:Type="Number">1</Data></Cell>
    <Cell ss:StyleID="s62"><Data ss:Type="Number">8.5300000000000001E-2</Data></Cell>
    <Cell><Data ss:Type="Number">0.25894382999999999</Data></Cell>
    <Cell><Data ss:Type="String">NM_001168583</Data></Cell>
    <Cell><Data ss:Type="String">Oxa1l</Data></Cell>
   </Row>
   <Row ss:AutoFitHeight="0">
    <Cell><Data ss:Type="String">A_64_P037196</Data></Cell>
    <Cell><Data ss:Type="Number">1</Data></Cell>
    <Cell ss:StyleID="s62"><Data ss:Type="Number">8.5400000000000004E-2</Data></Cell>
    <Cell><Data ss:Type="Number">-0.27433626999999999</Data></Cell>
    <Cell><Data ss:Type="String">NM_134413</Data></Cell>
    <Cell><Data ss:Type="String">Nacc1</Data></Cell>
   </Row>
   <Row ss:AutoFitHeight="0">
    <Cell><Data ss:Type="String">A_44_P961164</Data></Cell>
    <Cell><Data ss:Type="Number">1</Data></Cell>
    <Cell ss:StyleID="s62"><Data ss:Type="Number">8.5500000000000007E-2</Data></Cell>
    <Cell><Data ss:Type="Number">0.42932087000000002</Data></Cell>
    <Cell><Data ss:Type="String">NM_001105819</Data></Cell>
    <Cell><Data ss:Type="String">Rhbdl3</Data></Cell>
   </Row>
   <Row ss:AutoFitHeight="0">
    <Cell><Data ss:Type="String">A_64_P101767</Data></Cell>
    <Cell><Data ss:Type="Number">1</Data></Cell>
    <Cell ss:StyleID="s62"><Data ss:Type="Number">8.5599999999999996E-2</Data></Cell>
    <Cell><Data ss:Type="Number">-0.60378856999999997</Data></Cell>
    <Cell><Data ss:Type="String">NM_001001075</Data></Cell>
    <Cell><Data ss:Type="String">Olr1022</Data></Cell>
   </Row>
   <Row ss:AutoFitHeight="0">
    <Cell><Data ss:Type="String">A_64_P041917</Data></Cell>
    <Cell><Data ss:Type="Number">1</Data></Cell>
    <Cell ss:StyleID="s62"><Data ss:Type="Number">8.5599999999999996E-2</Data></Cell>
    <Cell><Data ss:Type="Number">0.57785282999999998</Data></Cell>
    <Cell><Data ss:Type="String">NM_001109654</Data></Cell>
    <Cell><Data ss:Type="String">Gp1ba</Data></Cell>
   </Row>
   <Row ss:AutoFitHeight="0">
    <Cell><Data ss:Type="String">A_64_P033795</Data></Cell>
    <Cell><Data ss:Type="Number">1</Data></Cell>
    <Cell ss:StyleID="s62"><Data ss:Type="Number">8.5699999999999998E-2</Data></Cell>
    <Cell><Data ss:Type="Number">0.28250526999999998</Data></Cell>
    <Cell><Data ss:Type="String">NM_001012145</Data></Cell>
    <Cell><Data ss:Type="String">Hgd</Data></Cell>
   </Row>
   <Row ss:AutoFitHeight="0">
    <Cell><Data ss:Type="String">A_64_P032762</Data></Cell>
    <Cell><Data ss:Type="Number">1</Data></Cell>
    <Cell ss:StyleID="s62"><Data ss:Type="Number">8.5699999999999998E-2</Data></Cell>
    <Cell><Data ss:Type="Number">-0.66937727000000002</Data></Cell>
    <Cell><Data ss:Type="String">NM_001106312</Data></Cell>
    <Cell><Data ss:Type="String">Cd163l1</Data></Cell>
   </Row>
   <Row ss:AutoFitHeight="0">
    <Cell><Data ss:Type="String">A_64_P114900</Data></Cell>
    <Cell><Data ss:Type="Number">1</Data></Cell>
    <Cell ss:StyleID="s62"><Data ss:Type="Number">8.5699999999999998E-2</Data></Cell>
    <Cell><Data ss:Type="Number">-0.50976812999999999</Data></Cell>
    <Cell><Data ss:Type="String">XM_001060034</Data></Cell>
    <Cell><Data ss:Type="String">Prelid2</Data></Cell>
   </Row>
   <Row ss:AutoFitHeight="0">
    <Cell><Data ss:Type="String">A_64_P111609</Data></Cell>
    <Cell><Data ss:Type="Number">1</Data></Cell>
    <Cell ss:StyleID="s62"><Data ss:Type="Number">8.5800000000000001E-2</Data></Cell>
    <Cell><Data ss:Type="Number">-0.56430627</Data></Cell>
    <Cell><Data ss:Type="String">NM_001000137</Data></Cell>
    <Cell><Data ss:Type="String">Olr84</Data></Cell>
   </Row>
   <Row ss:AutoFitHeight="0">
    <Cell><Data ss:Type="String">A_44_P100591</Data></Cell>
    <Cell><Data ss:Type="Number">1</Data></Cell>
    <Cell ss:StyleID="s62"><Data ss:Type="Number">8.5800000000000001E-2</Data></Cell>
    <Cell><Data ss:Type="Number">-1.7025692299999999</Data></Cell>
    <Cell><Data ss:Type="String">XM_001063250</Data></Cell>
    <Cell><Data ss:Type="String">Spata16</Data></Cell>
   </Row>
   <Row ss:AutoFitHeight="0">
    <Cell><Data ss:Type="String">A_64_P013837</Data></Cell>
    <Cell><Data ss:Type="Number">1</Data></Cell>
    <Cell ss:StyleID="s62"><Data ss:Type="Number">8.5800000000000001E-2</Data></Cell>
    <Cell><Data ss:Type="Number">0.32612697000000002</Data></Cell>
    <Cell><Data ss:Type="String">NM_001079701</Data></Cell>
    <Cell><Data ss:Type="String">RGD1310641</Data></Cell>
   </Row>
   <Row ss:AutoFitHeight="0">
    <Cell><Data ss:Type="String">A_44_P480954</Data></Cell>
    <Cell><Data ss:Type="Number">1</Data></Cell>
    <Cell ss:StyleID="s62"><Data ss:Type="Number">8.5999999999999993E-2</Data></Cell>
    <Cell><Data ss:Type="Number">0.55012203000000004</Data></Cell>
    <Cell><Data ss:Type="String">NM_001107025</Data></Cell>
    <Cell><Data ss:Type="String">Abhd15</Data></Cell>
   </Row>
   <Row ss:AutoFitHeight="0">
    <Cell><Data ss:Type="String">A_64_P245909</Data></Cell>
    <Cell><Data ss:Type="Number">1</Data></Cell>
    <Cell ss:StyleID="s62"><Data ss:Type="Number">8.5999999999999993E-2</Data></Cell>
    <Cell><Data ss:Type="Number">-0.52278743000000005</Data></Cell>
    <Cell><Data ss:Type="String">NM_001172164</Data></Cell>
    <Cell><Data ss:Type="String">Nlrp4</Data></Cell>
   </Row>
   <Row ss:AutoFitHeight="0">
    <Cell><Data ss:Type="String">A_43_P11983</Data></Cell>
    <Cell><Data ss:Type="Number">1</Data></Cell>
    <Cell ss:StyleID="s62"><Data ss:Type="Number">8.5999999999999993E-2</Data></Cell>
    <Cell><Data ss:Type="Number">0.32801337000000003</Data></Cell>
    <Cell><Data ss:Type="String">NM_019224</Data></Cell>
    <Cell><Data ss:Type="String">Rgs9</Data></Cell>
   </Row>
   <Row ss:AutoFitHeight="0">
    <Cell><Data ss:Type="String">A_64_P000549</Data></Cell>
    <Cell><Data ss:Type="Number">1</Data></Cell>
    <Cell ss:StyleID="s62"><Data ss:Type="Number">8.6099999999999996E-2</Data></Cell>
    <Cell><Data ss:Type="Number">0.31928283000000002</Data></Cell>
    <Cell><Data ss:Type="String">XM_001070971</Data></Cell>
    <Cell><Data ss:Type="String">LOC684558</Data></Cell>
   </Row>
   <Row ss:AutoFitHeight="0">
    <Cell><Data ss:Type="String">A_44_P621091</Data></Cell>
    <Cell><Data ss:Type="Number">1</Data></Cell>
    <Cell ss:StyleID="s62"><Data ss:Type="Number">8.6099999999999996E-2</Data></Cell>
    <Cell><Data ss:Type="Number">-1.4915179700000001</Data></Cell>
    <Cell><Data ss:Type="String">XM_001081169</Data></Cell>
    <Cell><Data ss:Type="String">LOC688111</Data></Cell>
   </Row>
   <Row ss:AutoFitHeight="0">
    <Cell><Data ss:Type="String">A_44_P520848</Data></Cell>
    <Cell><Data ss:Type="Number">1</Data></Cell>
    <Cell ss:StyleID="s62"><Data ss:Type="Number">8.6300000000000002E-2</Data></Cell>
    <Cell><Data ss:Type="Number">-0.45306487000000001</Data></Cell>
    <Cell><Data ss:Type="String">NM_001191789</Data></Cell>
    <Cell><Data ss:Type="String">Lrrk2</Data></Cell>
   </Row>
   <Row ss:AutoFitHeight="0">
    <Cell><Data ss:Type="String">A_64_P126065</Data></Cell>
    <Cell><Data ss:Type="Number">1</Data></Cell>
    <Cell ss:StyleID="s62"><Data ss:Type="Number">8.6300000000000002E-2</Data></Cell>
    <Cell><Data ss:Type="Number">0.53822172999999995</Data></Cell>
    <Cell><Data ss:Type="String">NM_001005900</Data></Cell>
    <Cell><Data ss:Type="String">Hcst</Data></Cell>
   </Row>
   <Row ss:AutoFitHeight="0">
    <Cell><Data ss:Type="String">A_44_P172787</Data></Cell>
    <Cell><Data ss:Type="Number">1</Data></Cell>
    <Cell ss:StyleID="s62"><Data ss:Type="Number">8.6400000000000005E-2</Data></Cell>
    <Cell><Data ss:Type="Number">-0.40099947000000002</Data></Cell>
    <Cell><Data ss:Type="String">NM_001008776</Data></Cell>
    <Cell><Data ss:Type="String">Serpina11</Data></Cell>
   </Row>
   <Row ss:AutoFitHeight="0">
    <Cell><Data ss:Type="String">A_64_P024803</Data></Cell>
    <Cell><Data ss:Type="Number">1</Data></Cell>
    <Cell ss:StyleID="s62"><Data ss:Type="Number">8.6400000000000005E-2</Data></Cell>
    <Cell><Data ss:Type="Number">-0.87112736999999996</Data></Cell>
   </Row>
   <Row ss:AutoFitHeight="0">
    <Cell><Data ss:Type="String">A_64_P068665</Data></Cell>
    <Cell><Data ss:Type="Number">1</Data></Cell>
    <Cell ss:StyleID="s62"><Data ss:Type="Number">8.6499999999999994E-2</Data></Cell>
    <Cell><Data ss:Type="Number">-0.30084017000000002</Data></Cell>
    <Cell><Data ss:Type="String">XM_002727687</Data></Cell>
    <Cell><Data ss:Type="String">RGD1564167</Data></Cell>
   </Row>
   <Row ss:AutoFitHeight="0">
    <Cell><Data ss:Type="String">A_64_P267691</Data></Cell>
    <Cell><Data ss:Type="Number">1</Data></Cell>
    <Cell ss:StyleID="s62"><Data ss:Type="Number">8.6499999999999994E-2</Data></Cell>
    <Cell><Data ss:Type="Number">2.3127632999999999</Data></Cell>
    <Cell><Data ss:Type="String">XM_002725715</Data></Cell>
    <Cell><Data ss:Type="String">Trpm3</Data></Cell>
   </Row>
   <Row ss:AutoFitHeight="0">
    <Cell><Data ss:Type="String">A_64_P084473</Data></Cell>
    <Cell><Data ss:Type="Number">1</Data></Cell>
    <Cell ss:StyleID="s62"><Data ss:Type="Number">8.6699999999999999E-2</Data></Cell>
    <Cell><Data ss:Type="Number">-0.43655836999999997</Data></Cell>
    <Cell><Data ss:Type="String">NM_001134959</Data></Cell>
    <Cell><Data ss:Type="String">Pear1</Data></Cell>
   </Row>
   <Row ss:AutoFitHeight="0">
    <Cell><Data ss:Type="String">ERCC-00084_121</Data></Cell>
    <Cell><Data ss:Type="Number">1</Data></Cell>
    <Cell ss:StyleID="s62"><Data ss:Type="Number">8.6800000000000002E-2</Data></Cell>
    <Cell><Data ss:Type="Number">-0.33473596999999999</Data></Cell>
   </Row>
   <Row ss:AutoFitHeight="0">
    <Cell><Data ss:Type="String">A_42_P477596</Data></Cell>
    <Cell><Data ss:Type="Number">1</Data></Cell>
    <Cell ss:StyleID="s62"><Data ss:Type="Number">8.6800000000000002E-2</Data></Cell>
    <Cell><Data ss:Type="Number">0.52049097</Data></Cell>
    <Cell><Data ss:Type="String">NM_001033704</Data></Cell>
    <Cell><Data ss:Type="String">Xylb</Data></Cell>
   </Row>
   <Row ss:AutoFitHeight="0">
    <Cell><Data ss:Type="String">A_64_P058207</Data></Cell>
    <Cell><Data ss:Type="Number">1</Data></Cell>
    <Cell ss:StyleID="s62"><Data ss:Type="Number">8.6900000000000005E-2</Data></Cell>
    <Cell><Data ss:Type="Number">1.1352764</Data></Cell>
    <Cell><Data ss:Type="String">NM_152845</Data></Cell>
    <Cell><Data ss:Type="String">Brs3</Data></Cell>
   </Row>
   <Row ss:AutoFitHeight="0">
    <Cell><Data ss:Type="String">A_64_P096630</Data></Cell>
    <Cell><Data ss:Type="Number">1</Data></Cell>
    <Cell ss:StyleID="s62"><Data ss:Type="Number">8.6999999999999994E-2</Data></Cell>
    <Cell><Data ss:Type="Number">-0.43002590000000002</Data></Cell>
    <Cell><Data ss:Type="String">XM_226603</Data></Cell>
    <Cell><Data ss:Type="String">LOC307974</Data></Cell>
   </Row>
   <Row ss:AutoFitHeight="0">
    <Cell><Data ss:Type="String">A_64_P124397</Data></Cell>
    <Cell><Data ss:Type="Number">1</Data></Cell>
    <Cell ss:StyleID="s62"><Data ss:Type="Number">8.7099999999999997E-2</Data></Cell>
    <Cell><Data ss:Type="Number">1.9821614000000001</Data></Cell>
    <Cell><Data ss:Type="String">BF545066</Data></Cell>
   </Row>
   <Row ss:AutoFitHeight="0">
    <Cell><Data ss:Type="String">A_44_P314295</Data></Cell>
    <Cell><Data ss:Type="Number">1</Data></Cell>
    <Cell ss:StyleID="s62"><Data ss:Type="Number">8.72E-2</Data></Cell>
    <Cell><Data ss:Type="Number">0.47007409999999999</Data></Cell>
    <Cell><Data ss:Type="String">NM_001107970</Data></Cell>
    <Cell><Data ss:Type="String">Zmynd12</Data></Cell>
   </Row>
   <Row ss:AutoFitHeight="0">
    <Cell><Data ss:Type="String">A_64_P121145</Data></Cell>
    <Cell><Data ss:Type="Number">1</Data></Cell>
    <Cell ss:StyleID="s62"><Data ss:Type="Number">8.72E-2</Data></Cell>
    <Cell><Data ss:Type="Number">0.40170177000000001</Data></Cell>
   </Row>
   <Row ss:AutoFitHeight="0">
    <Cell><Data ss:Type="String">A_64_P127332</Data></Cell>
    <Cell><Data ss:Type="Number">1</Data></Cell>
    <Cell ss:StyleID="s62"><Data ss:Type="Number">8.7400000000000005E-2</Data></Cell>
    <Cell><Data ss:Type="Number">1.0298206000000001</Data></Cell>
   </Row>
   <Row ss:AutoFitHeight="0">
    <Cell><Data ss:Type="String">A_64_P388465</Data></Cell>
    <Cell><Data ss:Type="Number">1</Data></Cell>
    <Cell ss:StyleID="s62"><Data ss:Type="Number">8.7499999999999994E-2</Data></Cell>
    <Cell><Data ss:Type="Number">1.1309211699999999</Data></Cell>
    <Cell><Data ss:Type="String">NM_001164657</Data></Cell>
    <Cell><Data ss:Type="String">Fcgbp</Data></Cell>
   </Row>
   <Row ss:AutoFitHeight="0">
    <Cell><Data ss:Type="String">A_64_P031962</Data></Cell>
    <Cell><Data ss:Type="Number">1</Data></Cell>
    <Cell ss:StyleID="s62"><Data ss:Type="Number">8.7499999999999994E-2</Data></Cell>
    <Cell><Data ss:Type="Number">0.51307930000000002</Data></Cell>
   </Row>
   <Row ss:AutoFitHeight="0">
    <Cell><Data ss:Type="String">A_44_P915843</Data></Cell>
    <Cell><Data ss:Type="Number">1</Data></Cell>
    <Cell ss:StyleID="s62"><Data ss:Type="Number">8.7599999999999997E-2</Data></Cell>
    <Cell><Data ss:Type="Number">0.63369787</Data></Cell>
    <Cell><Data ss:Type="String">NM_001109076</Data></Cell>
    <Cell><Data ss:Type="String">Pvrl4</Data></Cell>
   </Row>
   <Row ss:AutoFitHeight="0">
    <Cell><Data ss:Type="String">A_64_P076057</Data></Cell>
    <Cell><Data ss:Type="Number">1</Data></Cell>
    <Cell ss:StyleID="s62"><Data ss:Type="Number">8.7599999999999997E-2</Data></Cell>
    <Cell><Data ss:Type="Number">-0.80822236999999997</Data></Cell>
    <Cell><Data ss:Type="String">XM_001064969</Data></Cell>
    <Cell><Data ss:Type="String">LOC685716</Data></Cell>
   </Row>
   <Row ss:AutoFitHeight="0">
    <Cell><Data ss:Type="String">A_64_P072818</Data></Cell>
    <Cell><Data ss:Type="Number">1</Data></Cell>
    <Cell ss:StyleID="s62"><Data ss:Type="Number">8.7800000000000003E-2</Data></Cell>
    <Cell><Data ss:Type="Number">0.51092503</Data></Cell>
   </Row>
   <Row ss:AutoFitHeight="0">
    <Cell><Data ss:Type="String">A_64_P123004</Data></Cell>
    <Cell><Data ss:Type="Number">1</Data></Cell>
    <Cell ss:StyleID="s62"><Data ss:Type="Number">8.7999999999999995E-2</Data></Cell>
    <Cell><Data ss:Type="Number">-0.84020810000000001</Data></Cell>
   </Row>
   <Row ss:AutoFitHeight="0">
    <Cell><Data ss:Type="String">A_64_P043027</Data></Cell>
    <Cell><Data ss:Type="Number">1</Data></Cell>
    <Cell ss:StyleID="s62"><Data ss:Type="Number">8.8099999999999998E-2</Data></Cell>
    <Cell><Data ss:Type="Number">0.31068932999999999</Data></Cell>
    <Cell><Data ss:Type="String">NM_001160263</Data></Cell>
    <Cell><Data ss:Type="String">Abo2</Data></Cell>
   </Row>
   <Row ss:AutoFitHeight="0">
    <Cell><Data ss:Type="String">A_64_P027477</Data></Cell>
    <Cell><Data ss:Type="Number">1</Data></Cell>
    <Cell ss:StyleID="s62"><Data ss:Type="Number">8.8099999999999998E-2</Data></Cell>
    <Cell><Data ss:Type="Number">-0.60418216999999996</Data></Cell>
    <Cell><Data ss:Type="String">NM_001000745</Data></Cell>
    <Cell><Data ss:Type="String">Olr89</Data></Cell>
   </Row>
   <Row ss:AutoFitHeight="0">
    <Cell><Data ss:Type="String">A_44_P334715</Data></Cell>
    <Cell><Data ss:Type="Number">1</Data></Cell>
    <Cell ss:StyleID="s62"><Data ss:Type="Number">8.8200000000000001E-2</Data></Cell>
    <Cell><Data ss:Type="Number">0.49120459999999999</Data></Cell>
    <Cell><Data ss:Type="String">NM_138520</Data></Cell>
    <Cell><Data ss:Type="String">Klc3</Data></Cell>
   </Row>
   <Row ss:AutoFitHeight="0">
    <Cell><Data ss:Type="String">A_64_P079448</Data></Cell>
    <Cell><Data ss:Type="Number">1</Data></Cell>
    <Cell ss:StyleID="s62"><Data ss:Type="Number">8.8200000000000001E-2</Data></Cell>
    <Cell><Data ss:Type="Number">-1.0248207</Data></Cell>
    <Cell><Data ss:Type="String">NM_001168529</Data></Cell>
    <Cell><Data ss:Type="String">Gpat2</Data></Cell>
   </Row>
   <Row ss:AutoFitHeight="0">
    <Cell><Data ss:Type="String">A_64_P027665</Data></Cell>
    <Cell><Data ss:Type="Number">1</Data></Cell>
    <Cell ss:StyleID="s62"><Data ss:Type="Number">8.8300000000000003E-2</Data></Cell>
    <Cell><Data ss:Type="Number">1.9700382700000001</Data></Cell>
    <Cell><Data ss:Type="String">XM_344016</Data></Cell>
    <Cell><Data ss:Type="String">RGD1308138</Data></Cell>
   </Row>
   <Row ss:AutoFitHeight="0">
    <Cell><Data ss:Type="String">A_44_P974711</Data></Cell>
    <Cell><Data ss:Type="Number">1</Data></Cell>
    <Cell ss:StyleID="s62"><Data ss:Type="Number">8.8300000000000003E-2</Data></Cell>
    <Cell><Data ss:Type="Number">-1.2786419</Data></Cell>
    <Cell><Data ss:Type="String">NM_001025061</Data></Cell>
    <Cell><Data ss:Type="String">Tas2r143</Data></Cell>
   </Row>
   <Row ss:AutoFitHeight="0">
    <Cell><Data ss:Type="String">A_64_P070475</Data></Cell>
    <Cell><Data ss:Type="Number">1</Data></Cell>
    <Cell ss:StyleID="s62"><Data ss:Type="Number">8.8400000000000006E-2</Data></Cell>
    <Cell><Data ss:Type="Number">-1.0329338299999999</Data></Cell>
    <Cell><Data ss:Type="String">XM_001061514</Data></Cell>
    <Cell><Data ss:Type="String">LOC681384</Data></Cell>
   </Row>
   <Row ss:AutoFitHeight="0">
    <Cell><Data ss:Type="String">A_64_P023774</Data></Cell>
    <Cell><Data ss:Type="Number">1</Data></Cell>
    <Cell ss:StyleID="s62"><Data ss:Type="Number">8.8400000000000006E-2</Data></Cell>
    <Cell><Data ss:Type="Number">-0.76506863000000003</Data></Cell>
    <Cell><Data ss:Type="String">NM_001001426</Data></Cell>
    <Cell><Data ss:Type="String">Olr1744</Data></Cell>
   </Row>
   <Row ss:AutoFitHeight="0">
    <Cell><Data ss:Type="String">A_44_P744809</Data></Cell>
    <Cell><Data ss:Type="Number">1</Data></Cell>
    <Cell ss:StyleID="s62"><Data ss:Type="Number">8.8499999999999995E-2</Data></Cell>
    <Cell><Data ss:Type="Number">0.7461025</Data></Cell>
    <Cell><Data ss:Type="String">XM_001065262</Data></Cell>
    <Cell><Data ss:Type="String">RGD1563056</Data></Cell>
   </Row>
   <Row ss:AutoFitHeight="0">
    <Cell><Data ss:Type="String">A_64_P041807</Data></Cell>
    <Cell><Data ss:Type="Number">1</Data></Cell>
    <Cell ss:StyleID="s62"><Data ss:Type="Number">8.8499999999999995E-2</Data></Cell>
    <Cell><Data ss:Type="Number">0.32371440000000001</Data></Cell>
    <Cell><Data ss:Type="String">NM_001107996</Data></Cell>
    <Cell><Data ss:Type="String">Klhl21</Data></Cell>
   </Row>
   <Row ss:AutoFitHeight="0">
    <Cell><Data ss:Type="String">A_64_P009527</Data></Cell>
    <Cell><Data ss:Type="Number">1</Data></Cell>
    <Cell ss:StyleID="s62"><Data ss:Type="Number">8.8599999999999998E-2</Data></Cell>
    <Cell><Data ss:Type="Number">1.37484907</Data></Cell>
    <Cell><Data ss:Type="String">XM_001065498</Data></Cell>
   </Row>
   <Row ss:AutoFitHeight="0">
    <Cell><Data ss:Type="String">A_64_P132721</Data></Cell>
    <Cell><Data ss:Type="Number">1</Data></Cell>
    <Cell ss:StyleID="s62"><Data ss:Type="Number">8.8599999999999998E-2</Data></Cell>
    <Cell><Data ss:Type="Number">1.16291137</Data></Cell>
    <Cell><Data ss:Type="String">NM_001106139</Data></Cell>
    <Cell><Data ss:Type="String">RGD1304731</Data></Cell>
   </Row>
   <Row ss:AutoFitHeight="0">
    <Cell><Data ss:Type="String">A_64_P100218</Data></Cell>
    <Cell><Data ss:Type="Number">1</Data></Cell>
    <Cell ss:StyleID="s62"><Data ss:Type="Number">8.8599999999999998E-2</Data></Cell>
    <Cell><Data ss:Type="Number">-0.59159963000000004</Data></Cell>
    <Cell><Data ss:Type="String">XM_002726323</Data></Cell>
   </Row>
   <Row ss:AutoFitHeight="0">
    <Cell><Data ss:Type="String">A_64_P079027</Data></Cell>
    <Cell><Data ss:Type="Number">1</Data></Cell>
    <Cell ss:StyleID="s62"><Data ss:Type="Number">8.8700000000000001E-2</Data></Cell>
    <Cell><Data ss:Type="Number">0.85959543000000005</Data></Cell>
    <Cell><Data ss:Type="String">XM_001081200</Data></Cell>
    <Cell><Data ss:Type="String">LOC692022</Data></Cell>
   </Row>
   <Row ss:AutoFitHeight="0">
    <Cell><Data ss:Type="String">A_44_P974940</Data></Cell>
    <Cell><Data ss:Type="Number">1</Data></Cell>
    <Cell ss:StyleID="s62"><Data ss:Type="Number">8.8700000000000001E-2</Data></Cell>
    <Cell><Data ss:Type="Number">0.27718262999999999</Data></Cell>
    <Cell><Data ss:Type="String">XM_346007</Data></Cell>
    <Cell><Data ss:Type="String">RGD1562392</Data></Cell>
   </Row>
   <Row ss:AutoFitHeight="0">
    <Cell><Data ss:Type="String">A_64_P046687</Data></Cell>
    <Cell><Data ss:Type="Number">1</Data></Cell>
    <Cell ss:StyleID="s62"><Data ss:Type="Number">8.8700000000000001E-2</Data></Cell>
    <Cell><Data ss:Type="Number">0.33487800000000001</Data></Cell>
   </Row>
   <Row ss:AutoFitHeight="0">
    <Cell><Data ss:Type="String">A_64_P392006</Data></Cell>
    <Cell><Data ss:Type="Number">1</Data></Cell>
    <Cell ss:StyleID="s62"><Data ss:Type="Number">8.8800000000000004E-2</Data></Cell>
    <Cell><Data ss:Type="Number">1.4272556300000001</Data></Cell>
   </Row>
   <Row ss:AutoFitHeight="0">
    <Cell><Data ss:Type="String">A_42_P553201</Data></Cell>
    <Cell><Data ss:Type="Number">1</Data></Cell>
    <Cell ss:StyleID="s62"><Data ss:Type="Number">8.8800000000000004E-2</Data></Cell>
    <Cell><Data ss:Type="Number">0.52210833000000001</Data></Cell>
    <Cell><Data ss:Type="String">NM_019144</Data></Cell>
    <Cell><Data ss:Type="String">Acp5</Data></Cell>
   </Row>
   <Row ss:AutoFitHeight="0">
    <Cell><Data ss:Type="String">A_64_P100246</Data></Cell>
    <Cell><Data ss:Type="Number">1</Data></Cell>
    <Cell ss:StyleID="s62"><Data ss:Type="Number">8.8800000000000004E-2</Data></Cell>
    <Cell><Data ss:Type="Number">-0.39742167</Data></Cell>
    <Cell><Data ss:Type="String">NM_152844</Data></Cell>
    <Cell><Data ss:Type="String">Llgl1</Data></Cell>
   </Row>
   <Row ss:AutoFitHeight="0">
    <Cell><Data ss:Type="String">A_64_P013212</Data></Cell>
    <Cell><Data ss:Type="Number">1</Data></Cell>
    <Cell ss:StyleID="s62"><Data ss:Type="Number">8.8900000000000007E-2</Data></Cell>
    <Cell><Data ss:Type="Number">0.31731462999999999</Data></Cell>
   </Row>
   <Row ss:AutoFitHeight="0">
    <Cell><Data ss:Type="String">A_44_P282794</Data></Cell>
    <Cell><Data ss:Type="Number">1</Data></Cell>
    <Cell ss:StyleID="s62"><Data ss:Type="Number">8.8900000000000007E-2</Data></Cell>
    <Cell><Data ss:Type="Number">0.68081820000000004</Data></Cell>
    <Cell><Data ss:Type="String">NM_001107523</Data></Cell>
    <Cell><Data ss:Type="String">Chd2</Data></Cell>
   </Row>
   <Row ss:AutoFitHeight="0">
    <Cell><Data ss:Type="String">A_44_P689645</Data></Cell>
    <Cell><Data ss:Type="Number">1</Data></Cell>
    <Cell ss:StyleID="s62"><Data ss:Type="Number">8.8900000000000007E-2</Data></Cell>
    <Cell><Data ss:Type="Number">0.41544417</Data></Cell>
    <Cell><Data ss:Type="String">AW920475</Data></Cell>
   </Row>
   <Row ss:AutoFitHeight="0">
    <Cell><Data ss:Type="String">A_64_P090515</Data></Cell>
    <Cell><Data ss:Type="Number">1</Data></Cell>
    <Cell ss:StyleID="s62"><Data ss:Type="Number">8.8999999999999996E-2</Data></Cell>
    <Cell><Data ss:Type="Number">0.34616243000000002</Data></Cell>
   </Row>
   <Row ss:AutoFitHeight="0">
    <Cell><Data ss:Type="String">A_64_P051932</Data></Cell>
    <Cell><Data ss:Type="Number">1</Data></Cell>
    <Cell ss:StyleID="s62"><Data ss:Type="Number">8.9099999999999999E-2</Data></Cell>
    <Cell><Data ss:Type="Number">-1.00110933</Data></Cell>
    <Cell><Data ss:Type="String">NM_001108221</Data></Cell>
    <Cell><Data ss:Type="String">Mdh1b</Data></Cell>
   </Row>
   <Row ss:AutoFitHeight="0">
    <Cell><Data ss:Type="String">A_42_P671206</Data></Cell>
    <Cell><Data ss:Type="Number">1</Data></Cell>
    <Cell ss:StyleID="s62"><Data ss:Type="Number">8.9099999999999999E-2</Data></Cell>
    <Cell><Data ss:Type="Number">-0.61499216999999995</Data></Cell>
    <Cell><Data ss:Type="String">FQ231880</Data></Cell>
   </Row>
   <Row ss:AutoFitHeight="0">
    <Cell><Data ss:Type="String">A_64_P160353</Data></Cell>
    <Cell><Data ss:Type="Number">1</Data></Cell>
    <Cell ss:StyleID="s62"><Data ss:Type="Number">8.9099999999999999E-2</Data></Cell>
    <Cell><Data ss:Type="Number">-0.31340750000000001</Data></Cell>
   </Row>
   <Row ss:AutoFitHeight="0">
    <Cell><Data ss:Type="String">A_64_P001866</Data></Cell>
    <Cell><Data ss:Type="Number">1</Data></Cell>
    <Cell ss:StyleID="s62"><Data ss:Type="Number">8.9099999999999999E-2</Data></Cell>
    <Cell><Data ss:Type="Number">-0.88576747</Data></Cell>
    <Cell><Data ss:Type="String">NM_001134708</Data></Cell>
    <Cell><Data ss:Type="String">Odf2l</Data></Cell>
   </Row>
   <Row ss:AutoFitHeight="0">
    <Cell><Data ss:Type="String">A_43_P11630</Data></Cell>
    <Cell><Data ss:Type="Number">1</Data></Cell>
    <Cell ss:StyleID="s62"><Data ss:Type="Number">8.9099999999999999E-2</Data></Cell>
    <Cell><Data ss:Type="Number">0.49787759999999998</Data></Cell>
    <Cell><Data ss:Type="String">NM_012951</Data></Cell>
    <Cell><Data ss:Type="String">Fgf10</Data></Cell>
   </Row>
   <Row ss:AutoFitHeight="0">
    <Cell><Data ss:Type="String">A_64_P087355</Data></Cell>
    <Cell><Data ss:Type="Number">1</Data></Cell>
    <Cell ss:StyleID="s62"><Data ss:Type="Number">8.9200000000000002E-2</Data></Cell>
    <Cell><Data ss:Type="Number">0.42870979999999997</Data></Cell>
    <Cell><Data ss:Type="String">NM_001109272</Data></Cell>
    <Cell><Data ss:Type="String">Rsg1</Data></Cell>
   </Row>
   <Row ss:AutoFitHeight="0">
    <Cell><Data ss:Type="String">A_44_P763674</Data></Cell>
    <Cell><Data ss:Type="Number">1</Data></Cell>
    <Cell ss:StyleID="s62"><Data ss:Type="Number">8.9200000000000002E-2</Data></Cell>
    <Cell><Data ss:Type="Number">0.32919166999999999</Data></Cell>
    <Cell><Data ss:Type="String">NM_001104528</Data></Cell>
    <Cell><Data ss:Type="String">Ephb1</Data></Cell>
   </Row>
   <Row ss:AutoFitHeight="0">
    <Cell><Data ss:Type="String">A_44_P180696</Data></Cell>
    <Cell><Data ss:Type="Number">1</Data></Cell>
    <Cell ss:StyleID="s62"><Data ss:Type="Number">8.9200000000000002E-2</Data></Cell>
    <Cell><Data ss:Type="Number">0.51173900000000005</Data></Cell>
    <Cell><Data ss:Type="String">NM_001135603</Data></Cell>
    <Cell><Data ss:Type="String">Celf5</Data></Cell>
   </Row>
   <Row ss:AutoFitHeight="0">
    <Cell><Data ss:Type="String">A_64_P112842</Data></Cell>
    <Cell><Data ss:Type="Number">1</Data></Cell>
    <Cell ss:StyleID="s62"><Data ss:Type="Number">8.9200000000000002E-2</Data></Cell>
    <Cell><Data ss:Type="Number">-0.62281973000000002</Data></Cell>
    <Cell><Data ss:Type="String">NM_001109155</Data></Cell>
    <Cell><Data ss:Type="String">RGD1563217</Data></Cell>
   </Row>
   <Row ss:AutoFitHeight="0">
    <Cell><Data ss:Type="String">A_64_P149869</Data></Cell>
    <Cell><Data ss:Type="Number">1</Data></Cell>
    <Cell ss:StyleID="s62"><Data ss:Type="Number">8.9200000000000002E-2</Data></Cell>
    <Cell><Data ss:Type="Number">-0.94918837</Data></Cell>
    <Cell><Data ss:Type="String">XM_001064219</Data></Cell>
    <Cell><Data ss:Type="String">Vit</Data></Cell>
   </Row>
   <Row ss:AutoFitHeight="0">
    <Cell><Data ss:Type="String">A_44_P1005051</Data></Cell>
    <Cell><Data ss:Type="Number">1</Data></Cell>
    <Cell ss:StyleID="s62"><Data ss:Type="Number">8.9300000000000004E-2</Data></Cell>
    <Cell><Data ss:Type="Number">0.36787407</Data></Cell>
    <Cell><Data ss:Type="String">NM_001005551</Data></Cell>
    <Cell><Data ss:Type="String">Car5b</Data></Cell>
   </Row>
   <Row ss:AutoFitHeight="0">
    <Cell><Data ss:Type="String">A_44_P123636</Data></Cell>
    <Cell><Data ss:Type="Number">1</Data></Cell>
    <Cell ss:StyleID="s62"><Data ss:Type="Number">8.9499999999999996E-2</Data></Cell>
    <Cell><Data ss:Type="Number">0.41202987000000002</Data></Cell>
    <Cell><Data ss:Type="String">XM_002726065</Data></Cell>
    <Cell><Data ss:Type="String">Col11a1</Data></Cell>
   </Row>
   <Row ss:AutoFitHeight="0">
    <Cell><Data ss:Type="String">A_44_P914022</Data></Cell>
    <Cell><Data ss:Type="Number">1</Data></Cell>
    <Cell ss:StyleID="s62"><Data ss:Type="Number">8.9499999999999996E-2</Data></Cell>
    <Cell><Data ss:Type="Number">0.69289736999999996</Data></Cell>
    <Cell><Data ss:Type="String">NM_001135253</Data></Cell>
    <Cell><Data ss:Type="String">LOC689933</Data></Cell>
   </Row>
   <Row ss:AutoFitHeight="0">
    <Cell><Data ss:Type="String">A_44_P545635</Data></Cell>
    <Cell><Data ss:Type="Number">1</Data></Cell>
    <Cell ss:StyleID="s62"><Data ss:Type="Number">8.9599999999999999E-2</Data></Cell>
    <Cell><Data ss:Type="Number">-0.4094951</Data></Cell>
    <Cell><Data ss:Type="String">NM_001110493</Data></Cell>
    <Cell><Data ss:Type="String">Pid1</Data></Cell>
   </Row>
   <Row ss:AutoFitHeight="0">
    <Cell><Data ss:Type="String">A_64_P069646</Data></Cell>
    <Cell><Data ss:Type="Number">1</Data></Cell>
    <Cell ss:StyleID="s62"><Data ss:Type="Number">8.9700000000000002E-2</Data></Cell>
    <Cell><Data ss:Type="Number">-0.58740632999999998</Data></Cell>
    <Cell><Data ss:Type="String">NM_001100533</Data></Cell>
    <Cell><Data ss:Type="String">Nacc2</Data></Cell>
   </Row>
   <Row ss:AutoFitHeight="0">
    <Cell><Data ss:Type="String">A_64_P097326</Data></Cell>
    <Cell><Data ss:Type="Number">1</Data></Cell>
    <Cell ss:StyleID="s62"><Data ss:Type="Number">8.9800000000000005E-2</Data></Cell>
    <Cell><Data ss:Type="Number">-1.2320294000000001</Data></Cell>
    <Cell><Data ss:Type="String">XM_001065281</Data></Cell>
    <Cell><Data ss:Type="String">RGD1560720</Data></Cell>
   </Row>
   <Row ss:AutoFitHeight="0">
    <Cell><Data ss:Type="String">A_44_P444801</Data></Cell>
    <Cell><Data ss:Type="Number">1</Data></Cell>
    <Cell ss:StyleID="s62"><Data ss:Type="Number">8.9800000000000005E-2</Data></Cell>
    <Cell><Data ss:Type="Number">-0.43573266999999999</Data></Cell>
    <Cell><Data ss:Type="String">NM_001013082</Data></Cell>
    <Cell><Data ss:Type="String">Pon2</Data></Cell>
   </Row>
   <Row ss:AutoFitHeight="0">
    <Cell><Data ss:Type="String">A_44_P372358</Data></Cell>
    <Cell><Data ss:Type="Number">1</Data></Cell>
    <Cell ss:StyleID="s62"><Data ss:Type="Number">8.9899999999999994E-2</Data></Cell>
    <Cell><Data ss:Type="Number">1.0739706</Data></Cell>
    <Cell><Data ss:Type="String">NM_001000202</Data></Cell>
    <Cell><Data ss:Type="String">Olr223</Data></Cell>
   </Row>
   <Row ss:AutoFitHeight="0">
    <Cell><Data ss:Type="String">A_64_P041421</Data></Cell>
    <Cell><Data ss:Type="Number">1</Data></Cell>
    <Cell ss:StyleID="s62"><Data ss:Type="Number">0.09</Data></Cell>
    <Cell><Data ss:Type="Number">0.63286893</Data></Cell>
    <Cell><Data ss:Type="String">NM_001106275</Data></Cell>
    <Cell><Data ss:Type="String">Abhd2</Data></Cell>
   </Row>
   <Row ss:AutoFitHeight="0">
    <Cell><Data ss:Type="String">A_64_P087004</Data></Cell>
    <Cell><Data ss:Type="Number">1</Data></Cell>
    <Cell ss:StyleID="s62"><Data ss:Type="Number">9.01E-2</Data></Cell>
    <Cell><Data ss:Type="Number">-0.29169529999999999</Data></Cell>
    <Cell><Data ss:Type="String">NM_001105885</Data></Cell>
    <Cell><Data ss:Type="String">Hoxd4</Data></Cell>
   </Row>
   <Row ss:AutoFitHeight="0">
    <Cell><Data ss:Type="String">A_64_P094865</Data></Cell>
    <Cell><Data ss:Type="Number">1</Data></Cell>
    <Cell ss:StyleID="s62"><Data ss:Type="Number">9.01E-2</Data></Cell>
    <Cell><Data ss:Type="Number">1.0462355699999999</Data></Cell>
   </Row>
   <Row ss:AutoFitHeight="0">
    <Cell><Data ss:Type="String">A_64_P040875</Data></Cell>
    <Cell><Data ss:Type="Number">1</Data></Cell>
    <Cell ss:StyleID="s62"><Data ss:Type="Number">9.0200000000000002E-2</Data></Cell>
    <Cell><Data ss:Type="Number">0.32395532999999999</Data></Cell>
    <Cell><Data ss:Type="String">NM_199101</Data></Cell>
    <Cell><Data ss:Type="String">Plekha4</Data></Cell>
   </Row>
   <Row ss:AutoFitHeight="0">
    <Cell><Data ss:Type="String">A_64_P104319</Data></Cell>
    <Cell><Data ss:Type="Number">1</Data></Cell>
    <Cell ss:StyleID="s62"><Data ss:Type="Number">9.0200000000000002E-2</Data></Cell>
    <Cell><Data ss:Type="Number">0.56951593</Data></Cell>
    <Cell><Data ss:Type="String">NM_001080905</Data></Cell>
    <Cell><Data ss:Type="String">Tas2r39</Data></Cell>
   </Row>
   <Row ss:AutoFitHeight="0">
    <Cell><Data ss:Type="String">A_44_P208857</Data></Cell>
    <Cell><Data ss:Type="Number">1</Data></Cell>
    <Cell ss:StyleID="s62"><Data ss:Type="Number">9.0200000000000002E-2</Data></Cell>
    <Cell><Data ss:Type="Number">-0.62805387000000001</Data></Cell>
    <Cell><Data ss:Type="String">NM_001108105</Data></Cell>
    <Cell><Data ss:Type="String">Mlc1</Data></Cell>
   </Row>
   <Row ss:AutoFitHeight="0">
    <Cell><Data ss:Type="String">A_64_P038567</Data></Cell>
    <Cell><Data ss:Type="Number">1</Data></Cell>
    <Cell ss:StyleID="s62"><Data ss:Type="Number">9.0200000000000002E-2</Data></Cell>
    <Cell><Data ss:Type="Number">-0.55857999999999997</Data></Cell>
    <Cell><Data ss:Type="String">XM_001064216</Data></Cell>
    <Cell><Data ss:Type="String">Herc6</Data></Cell>
   </Row>
   <Row ss:AutoFitHeight="0">
    <Cell><Data ss:Type="String">A_44_P699797</Data></Cell>
    <Cell><Data ss:Type="Number">1</Data></Cell>
    <Cell ss:StyleID="s62"><Data ss:Type="Number">9.0200000000000002E-2</Data></Cell>
    <Cell><Data ss:Type="Number">0.31495833000000001</Data></Cell>
    <Cell><Data ss:Type="String">NM_001106166</Data></Cell>
    <Cell><Data ss:Type="String">Tk2</Data></Cell>
   </Row>
   <Row ss:AutoFitHeight="0">
    <Cell><Data ss:Type="String">A_64_P129624</Data></Cell>
    <Cell><Data ss:Type="Number">1</Data></Cell>
    <Cell ss:StyleID="s62"><Data ss:Type="Number">9.0300000000000005E-2</Data></Cell>
    <Cell><Data ss:Type="Number">1.00994487</Data></Cell>
   </Row>
   <Row ss:AutoFitHeight="0">
    <Cell><Data ss:Type="String">A_64_P110881</Data></Cell>
    <Cell><Data ss:Type="Number">1</Data></Cell>
    <Cell ss:StyleID="s62"><Data ss:Type="Number">9.0300000000000005E-2</Data></Cell>
    <Cell><Data ss:Type="Number">-0.32566200000000001</Data></Cell>
    <Cell><Data ss:Type="String">XM_342228</Data></Cell>
    <Cell><Data ss:Type="String">Atp11b</Data></Cell>
   </Row>
   <Row ss:AutoFitHeight="0">
    <Cell><Data ss:Type="String">A_43_P22110</Data></Cell>
    <Cell><Data ss:Type="Number">1</Data></Cell>
    <Cell ss:StyleID="s62"><Data ss:Type="Number">9.0300000000000005E-2</Data></Cell>
    <Cell><Data ss:Type="Number">0.46320319999999998</Data></Cell>
    <Cell><Data ss:Type="String">NM_001007692</Data></Cell>
    <Cell><Data ss:Type="String">Nfatc2ip</Data></Cell>
   </Row>
   <Row ss:AutoFitHeight="0">
    <Cell><Data ss:Type="String">A_64_P152447</Data></Cell>
    <Cell><Data ss:Type="Number">1</Data></Cell>
    <Cell ss:StyleID="s62"><Data ss:Type="Number">9.0399999999999994E-2</Data></Cell>
    <Cell><Data ss:Type="Number">0.38434403</Data></Cell>
    <Cell><Data ss:Type="String">NM_001137643</Data></Cell>
    <Cell><Data ss:Type="String">Gstt3</Data></Cell>
   </Row>
   <Row ss:AutoFitHeight="0">
    <Cell><Data ss:Type="String">A_64_P115410</Data></Cell>
    <Cell><Data ss:Type="Number">1</Data></Cell>
    <Cell ss:StyleID="s62"><Data ss:Type="Number">9.0499999999999997E-2</Data></Cell>
    <Cell><Data ss:Type="Number">1.7492211</Data></Cell>
   </Row>
   <Row ss:AutoFitHeight="0">
    <Cell><Data ss:Type="String">A_64_P123118</Data></Cell>
    <Cell><Data ss:Type="Number">1</Data></Cell>
    <Cell ss:StyleID="s62"><Data ss:Type="Number">9.0499999999999997E-2</Data></Cell>
    <Cell><Data ss:Type="Number">-1.3209025299999999</Data></Cell>
    <Cell><Data ss:Type="String">NM_012953</Data></Cell>
    <Cell><Data ss:Type="String">Fosl1</Data></Cell>
   </Row>
   <Row ss:AutoFitHeight="0">
    <Cell><Data ss:Type="String">A_64_P040885</Data></Cell>
    <Cell><Data ss:Type="Number">1</Data></Cell>
    <Cell ss:StyleID="s62"><Data ss:Type="Number">9.0499999999999997E-2</Data></Cell>
    <Cell><Data ss:Type="Number">0.73408963000000005</Data></Cell>
    <Cell><Data ss:Type="String">DV714027</Data></Cell>
   </Row>
   <Row ss:AutoFitHeight="0">
    <Cell><Data ss:Type="String">A_64_P033019</Data></Cell>
    <Cell><Data ss:Type="Number">1</Data></Cell>
    <Cell ss:StyleID="s62"><Data ss:Type="Number">9.06E-2</Data></Cell>
    <Cell><Data ss:Type="Number">-0.63300186999999997</Data></Cell>
   </Row>
   <Row ss:AutoFitHeight="0">
    <Cell><Data ss:Type="String">A_64_P019653</Data></Cell>
    <Cell><Data ss:Type="Number">1</Data></Cell>
    <Cell ss:StyleID="s62"><Data ss:Type="Number">9.06E-2</Data></Cell>
    <Cell><Data ss:Type="Number">-0.35335666999999998</Data></Cell>
   </Row>
   <Row ss:AutoFitHeight="0">
    <Cell><Data ss:Type="String">A_64_P062234</Data></Cell>
    <Cell><Data ss:Type="Number">1</Data></Cell>
    <Cell ss:StyleID="s62"><Data ss:Type="Number">9.0700000000000003E-2</Data></Cell>
    <Cell><Data ss:Type="Number">1.4204912000000001</Data></Cell>
    <Cell><Data ss:Type="String">XM_002730298</Data></Cell>
   </Row>
   <Row ss:AutoFitHeight="0">
    <Cell><Data ss:Type="String">A_44_P498719</Data></Cell>
    <Cell><Data ss:Type="Number">1</Data></Cell>
    <Cell ss:StyleID="s62"><Data ss:Type="Number">9.0800000000000006E-2</Data></Cell>
    <Cell><Data ss:Type="Number">0.99014029999999997</Data></Cell>
    <Cell><Data ss:Type="String">NM_001000194</Data></Cell>
    <Cell><Data ss:Type="String">Olr208</Data></Cell>
   </Row>
   <Row ss:AutoFitHeight="0">
    <Cell><Data ss:Type="String">A_44_P110966</Data></Cell>
    <Cell><Data ss:Type="Number">1</Data></Cell>
    <Cell ss:StyleID="s62"><Data ss:Type="Number">9.0899999999999995E-2</Data></Cell>
    <Cell><Data ss:Type="Number">-0.37850299999999998</Data></Cell>
    <Cell><Data ss:Type="String">XM_001080723</Data></Cell>
    <Cell><Data ss:Type="String">Gpr176</Data></Cell>
   </Row>
   <Row ss:AutoFitHeight="0">
    <Cell><Data ss:Type="String">A_43_P12950</Data></Cell>
    <Cell><Data ss:Type="Number">1</Data></Cell>
    <Cell ss:StyleID="s62"><Data ss:Type="Number">9.0899999999999995E-2</Data></Cell>
    <Cell><Data ss:Type="Number">0.48124626999999998</Data></Cell>
    <Cell><Data ss:Type="String">NM_053834</Data></Cell>
    <Cell><Data ss:Type="String">Kcnj9</Data></Cell>
   </Row>
   <Row ss:AutoFitHeight="0">
    <Cell><Data ss:Type="String">A_44_P769703</Data></Cell>
    <Cell><Data ss:Type="Number">1</Data></Cell>
    <Cell ss:StyleID="s62"><Data ss:Type="Number">9.0999999999999998E-2</Data></Cell>
    <Cell><Data ss:Type="Number">0.67683267000000003</Data></Cell>
    <Cell><Data ss:Type="String">NM_178096</Data></Cell>
    <Cell><Data ss:Type="String">Nrep</Data></Cell>
   </Row>
   <Row ss:AutoFitHeight="0">
    <Cell><Data ss:Type="String">A_64_P035843</Data></Cell>
    <Cell><Data ss:Type="Number">1</Data></Cell>
    <Cell ss:StyleID="s62"><Data ss:Type="Number">9.0999999999999998E-2</Data></Cell>
    <Cell><Data ss:Type="Number">0.80579603</Data></Cell>
    <Cell><Data ss:Type="String">CB763787</Data></Cell>
   </Row>
   <Row ss:AutoFitHeight="0">
    <Cell><Data ss:Type="String">A_42_P840867</Data></Cell>
    <Cell><Data ss:Type="Number">1</Data></Cell>
    <Cell ss:StyleID="s62"><Data ss:Type="Number">9.1200000000000003E-2</Data></Cell>
    <Cell><Data ss:Type="Number">-0.35720299999999999</Data></Cell>
    <Cell><Data ss:Type="String">XR_085743</Data></Cell>
    <Cell><Data ss:Type="String">LOC100363987</Data></Cell>
   </Row>
   <Row ss:AutoFitHeight="0">
    <Cell><Data ss:Type="String">A_64_P037596</Data></Cell>
    <Cell><Data ss:Type="Number">1</Data></Cell>
    <Cell ss:StyleID="s62"><Data ss:Type="Number">9.1300000000000006E-2</Data></Cell>
    <Cell><Data ss:Type="Number">-0.61913662999999997</Data></Cell>
   </Row>
   <Row ss:AutoFitHeight="0">
    <Cell><Data ss:Type="String">A_64_P165903</Data></Cell>
    <Cell><Data ss:Type="Number">1</Data></Cell>
    <Cell ss:StyleID="s62"><Data ss:Type="Number">9.1300000000000006E-2</Data></Cell>
    <Cell><Data ss:Type="Number">0.31561450000000002</Data></Cell>
   </Row>
   <Row ss:AutoFitHeight="0">
    <Cell><Data ss:Type="String">A_64_P026447</Data></Cell>
    <Cell><Data ss:Type="Number">1</Data></Cell>
    <Cell ss:StyleID="s62"><Data ss:Type="Number">9.1399999999999995E-2</Data></Cell>
    <Cell><Data ss:Type="Number">0.89214607000000001</Data></Cell>
    <Cell><Data ss:Type="String">NM_181367</Data></Cell>
    <Cell><Data ss:Type="String">Lhx9</Data></Cell>
   </Row>
   <Row ss:AutoFitHeight="0">
    <Cell><Data ss:Type="String">A_64_P108574</Data></Cell>
    <Cell><Data ss:Type="Number">1</Data></Cell>
    <Cell ss:StyleID="s62"><Data ss:Type="Number">9.1399999999999995E-2</Data></Cell>
    <Cell><Data ss:Type="Number">0.96397679999999997</Data></Cell>
   </Row>
   <Row ss:AutoFitHeight="0">
    <Cell><Data ss:Type="String">A_64_P065932</Data></Cell>
    <Cell><Data ss:Type="Number">1</Data></Cell>
    <Cell ss:StyleID="s62"><Data ss:Type="Number">9.1399999999999995E-2</Data></Cell>
    <Cell><Data ss:Type="Number">0.5173394</Data></Cell>
    <Cell><Data ss:Type="String">NM_001109492</Data></Cell>
    <Cell><Data ss:Type="String">B3galt2</Data></Cell>
   </Row>
   <Row ss:AutoFitHeight="0">
    <Cell><Data ss:Type="String">A_44_P456769</Data></Cell>
    <Cell><Data ss:Type="Number">1</Data></Cell>
    <Cell ss:StyleID="s62"><Data ss:Type="Number">9.1399999999999995E-2</Data></Cell>
    <Cell><Data ss:Type="Number">-0.82187427000000002</Data></Cell>
    <Cell><Data ss:Type="String">NM_057199</Data></Cell>
    <Cell><Data ss:Type="String">Ncr1</Data></Cell>
   </Row>
   <Row ss:AutoFitHeight="0">
    <Cell><Data ss:Type="String">A_64_P032358</Data></Cell>
    <Cell><Data ss:Type="Number">1</Data></Cell>
    <Cell ss:StyleID="s62"><Data ss:Type="Number">9.1499999999999998E-2</Data></Cell>
    <Cell><Data ss:Type="Number">-0.49399549999999998</Data></Cell>
    <Cell><Data ss:Type="String">NM_181368</Data></Cell>
    <Cell><Data ss:Type="String">Mustn1</Data></Cell>
   </Row>
   <Row ss:AutoFitHeight="0">
    <Cell><Data ss:Type="String">A_64_P132631</Data></Cell>
    <Cell><Data ss:Type="Number">1</Data></Cell>
    <Cell ss:StyleID="s62"><Data ss:Type="Number">9.1499999999999998E-2</Data></Cell>
    <Cell><Data ss:Type="Number">-1.0024925</Data></Cell>
    <Cell><Data ss:Type="String">XM_001071444</Data></Cell>
    <Cell><Data ss:Type="String">RGD1562914</Data></Cell>
   </Row>
   <Row ss:AutoFitHeight="0">
    <Cell><Data ss:Type="String">A_42_P518462</Data></Cell>
    <Cell><Data ss:Type="Number">1</Data></Cell>
    <Cell ss:StyleID="s62"><Data ss:Type="Number">9.1600000000000001E-2</Data></Cell>
    <Cell><Data ss:Type="Number">-0.35022366999999999</Data></Cell>
    <Cell><Data ss:Type="String">NM_001007020</Data></Cell>
    <Cell><Data ss:Type="String">Hmgn3</Data></Cell>
   </Row>
   <Row ss:AutoFitHeight="0">
    <Cell><Data ss:Type="String">A_64_P033885</Data></Cell>
    <Cell><Data ss:Type="Number">1</Data></Cell>
    <Cell ss:StyleID="s62"><Data ss:Type="Number">9.1600000000000001E-2</Data></Cell>
    <Cell><Data ss:Type="Number">-0.43937110000000001</Data></Cell>
   </Row>
   <Row ss:AutoFitHeight="0">
    <Cell><Data ss:Type="String">A_64_P039752</Data></Cell>
    <Cell><Data ss:Type="Number">1</Data></Cell>
    <Cell ss:StyleID="s62"><Data ss:Type="Number">9.1700000000000004E-2</Data></Cell>
    <Cell><Data ss:Type="Number">-1.10983433</Data></Cell>
    <Cell><Data ss:Type="String">M15529</Data></Cell>
   </Row>
   <Row ss:AutoFitHeight="0">
    <Cell><Data ss:Type="String">A_64_P098459</Data></Cell>
    <Cell><Data ss:Type="Number">1</Data></Cell>
    <Cell ss:StyleID="s62"><Data ss:Type="Number">9.1800000000000007E-2</Data></Cell>
    <Cell><Data ss:Type="Number">1.1169100700000001</Data></Cell>
    <Cell><Data ss:Type="String">NM_001106155</Data></Cell>
    <Cell><Data ss:Type="String">Wnt8a</Data></Cell>
   </Row>
   <Row ss:AutoFitHeight="0">
    <Cell><Data ss:Type="String">A_44_P386901</Data></Cell>
    <Cell><Data ss:Type="Number">1</Data></Cell>
    <Cell ss:StyleID="s62"><Data ss:Type="Number">9.1800000000000007E-2</Data></Cell>
    <Cell><Data ss:Type="Number">0.27906199999999998</Data></Cell>
    <Cell><Data ss:Type="String">XM_224454</Data></Cell>
   </Row>
   <Row ss:AutoFitHeight="0">
    <Cell><Data ss:Type="String">A_64_P016976</Data></Cell>
    <Cell><Data ss:Type="Number">1</Data></Cell>
    <Cell ss:StyleID="s62"><Data ss:Type="Number">9.1800000000000007E-2</Data></Cell>
    <Cell><Data ss:Type="Number">0.65785537000000005</Data></Cell>
   </Row>
   <Row ss:AutoFitHeight="0">
    <Cell><Data ss:Type="String">A_44_P264477</Data></Cell>
    <Cell><Data ss:Type="Number">1</Data></Cell>
    <Cell ss:StyleID="s62"><Data ss:Type="Number">9.1800000000000007E-2</Data></Cell>
    <Cell><Data ss:Type="Number">0.26702232999999997</Data></Cell>
    <Cell><Data ss:Type="String">NM_017294</Data></Cell>
    <Cell><Data ss:Type="String">Pacsin1</Data></Cell>
   </Row>
   <Row ss:AutoFitHeight="0">
    <Cell><Data ss:Type="String">A_44_P952502</Data></Cell>
    <Cell><Data ss:Type="Number">1</Data></Cell>
    <Cell ss:StyleID="s62"><Data ss:Type="Number">9.1800000000000007E-2</Data></Cell>
    <Cell><Data ss:Type="Number">0.87080413000000001</Data></Cell>
    <Cell><Data ss:Type="String">BF523183</Data></Cell>
   </Row>
   <Row ss:AutoFitHeight="0">
    <Cell><Data ss:Type="String">A_64_P150519</Data></Cell>
    <Cell><Data ss:Type="Number">1</Data></Cell>
    <Cell ss:StyleID="s62"><Data ss:Type="Number">9.1899999999999996E-2</Data></Cell>
    <Cell><Data ss:Type="Number">0.92849736999999999</Data></Cell>
    <Cell><Data ss:Type="String">NM_012944</Data></Cell>
    <Cell><Data ss:Type="String">Drd4</Data></Cell>
   </Row>
   <Row ss:AutoFitHeight="0">
    <Cell><Data ss:Type="String">A_64_P057295</Data></Cell>
    <Cell><Data ss:Type="Number">1</Data></Cell>
    <Cell ss:StyleID="s62"><Data ss:Type="Number">9.1899999999999996E-2</Data></Cell>
    <Cell><Data ss:Type="Number">-0.49876217</Data></Cell>
   </Row>
   <Row ss:AutoFitHeight="0">
    <Cell><Data ss:Type="String">A_64_P014722</Data></Cell>
    <Cell><Data ss:Type="Number">1</Data></Cell>
    <Cell ss:StyleID="s62"><Data ss:Type="Number">9.1999999999999998E-2</Data></Cell>
    <Cell><Data ss:Type="Number">-0.38364999999999999</Data></Cell>
   </Row>
   <Row ss:AutoFitHeight="0">
    <Cell><Data ss:Type="String">A_64_P015370</Data></Cell>
    <Cell><Data ss:Type="Number">1</Data></Cell>
    <Cell ss:StyleID="s62"><Data ss:Type="Number">9.1999999999999998E-2</Data></Cell>
    <Cell><Data ss:Type="Number">0.27175167</Data></Cell>
    <Cell><Data ss:Type="String">NM_001024908</Data></Cell>
    <Cell><Data ss:Type="String">Mfsd3</Data></Cell>
   </Row>
   <Row ss:AutoFitHeight="0">
    <Cell><Data ss:Type="String">A_64_P115772</Data></Cell>
    <Cell><Data ss:Type="Number">1</Data></Cell>
    <Cell ss:StyleID="s62"><Data ss:Type="Number">9.2100000000000001E-2</Data></Cell>
    <Cell><Data ss:Type="Number">-0.40943433000000001</Data></Cell>
   </Row>
   <Row ss:AutoFitHeight="0">
    <Cell><Data ss:Type="String">A_64_P004539</Data></Cell>
    <Cell><Data ss:Type="Number">1</Data></Cell>
    <Cell ss:StyleID="s62"><Data ss:Type="Number">9.2200000000000004E-2</Data></Cell>
    <Cell><Data ss:Type="Number">0.97202052999999999</Data></Cell>
    <Cell><Data ss:Type="String">NM_001012209</Data></Cell>
    <Cell><Data ss:Type="String">Rnase12</Data></Cell>
   </Row>
   <Row ss:AutoFitHeight="0">
    <Cell><Data ss:Type="String">A_64_P023738</Data></Cell>
    <Cell><Data ss:Type="Number">1</Data></Cell>
    <Cell ss:StyleID="s62"><Data ss:Type="Number">9.2200000000000004E-2</Data></Cell>
    <Cell><Data ss:Type="Number">0.40155467</Data></Cell>
    <Cell><Data ss:Type="String">XR_085779</Data></Cell>
   </Row>
   <Row ss:AutoFitHeight="0">
    <Cell><Data ss:Type="String">A_64_P081242</Data></Cell>
    <Cell><Data ss:Type="Number">1</Data></Cell>
    <Cell ss:StyleID="s62"><Data ss:Type="Number">9.2299999999999993E-2</Data></Cell>
    <Cell><Data ss:Type="Number">0.30421419999999999</Data></Cell>
    <Cell><Data ss:Type="String">NM_001168664</Data></Cell>
    <Cell><Data ss:Type="String">Gcn1l1</Data></Cell>
   </Row>
   <Row ss:AutoFitHeight="0">
    <Cell><Data ss:Type="String">A_44_P929423</Data></Cell>
    <Cell><Data ss:Type="Number">1</Data></Cell>
    <Cell ss:StyleID="s62"><Data ss:Type="Number">9.2299999999999993E-2</Data></Cell>
    <Cell><Data ss:Type="Number">-0.57617567000000003</Data></Cell>
   </Row>
   <Row ss:AutoFitHeight="0">
    <Cell><Data ss:Type="String">A_64_P059262</Data></Cell>
    <Cell><Data ss:Type="Number">1</Data></Cell>
    <Cell ss:StyleID="s62"><Data ss:Type="Number">9.2299999999999993E-2</Data></Cell>
    <Cell><Data ss:Type="Number">0.53978066999999996</Data></Cell>
    <Cell><Data ss:Type="String">FQ209749</Data></Cell>
    <Cell><Data ss:Type="String">Riok1</Data></Cell>
   </Row>
   <Row ss:AutoFitHeight="0">
    <Cell><Data ss:Type="String">A_44_P819401</Data></Cell>
    <Cell><Data ss:Type="Number">1</Data></Cell>
    <Cell ss:StyleID="s62"><Data ss:Type="Number">9.2399999999999996E-2</Data></Cell>
    <Cell><Data ss:Type="Number">0.38925913000000001</Data></Cell>
    <Cell><Data ss:Type="String">NM_133315</Data></Cell>
    <Cell><Data ss:Type="String">Slc40a1</Data></Cell>
   </Row>
   <Row ss:AutoFitHeight="0">
    <Cell><Data ss:Type="String">A_64_P123341</Data></Cell>
    <Cell><Data ss:Type="Number">1</Data></Cell>
    <Cell ss:StyleID="s62"><Data ss:Type="Number">9.2499999999999999E-2</Data></Cell>
    <Cell><Data ss:Type="Number">1.3613257000000001</Data></Cell>
    <Cell><Data ss:Type="String">NM_147212</Data></Cell>
    <Cell><Data ss:Type="String">LOC259244</Data></Cell>
   </Row>
   <Row ss:AutoFitHeight="0">
    <Cell><Data ss:Type="String">A_64_P034781</Data></Cell>
    <Cell><Data ss:Type="Number">1</Data></Cell>
    <Cell ss:StyleID="s62"><Data ss:Type="Number">9.2499999999999999E-2</Data></Cell>
    <Cell><Data ss:Type="Number">-1.4085596</Data></Cell>
    <Cell><Data ss:Type="String">NM_214822</Data></Cell>
    <Cell><Data ss:Type="String">Olr1358</Data></Cell>
   </Row>
   <Row ss:AutoFitHeight="0">
    <Cell><Data ss:Type="String">A_44_P1054213</Data></Cell>
    <Cell><Data ss:Type="Number">1</Data></Cell>
    <Cell ss:StyleID="s62"><Data ss:Type="Number">9.2499999999999999E-2</Data></Cell>
    <Cell><Data ss:Type="Number">-0.376668</Data></Cell>
    <Cell><Data ss:Type="String">NM_013083</Data></Cell>
    <Cell><Data ss:Type="String">Hspa5</Data></Cell>
   </Row>
   <Row ss:AutoFitHeight="0">
    <Cell><Data ss:Type="String">A_64_P038414</Data></Cell>
    <Cell><Data ss:Type="Number">1</Data></Cell>
    <Cell ss:StyleID="s62"><Data ss:Type="Number">9.2600000000000002E-2</Data></Cell>
    <Cell><Data ss:Type="Number">-0.92403953000000005</Data></Cell>
    <Cell><Data ss:Type="String">NM_017061</Data></Cell>
    <Cell><Data ss:Type="String">Lox</Data></Cell>
   </Row>
   <Row ss:AutoFitHeight="0">
    <Cell><Data ss:Type="String">A_44_P557273</Data></Cell>
    <Cell><Data ss:Type="Number">1</Data></Cell>
    <Cell ss:StyleID="s62"><Data ss:Type="Number">9.2600000000000002E-2</Data></Cell>
    <Cell><Data ss:Type="Number">-0.76081007</Data></Cell>
    <Cell><Data ss:Type="String">NM_001000793</Data></Cell>
    <Cell><Data ss:Type="String">Olr1316</Data></Cell>
   </Row>
   <Row ss:AutoFitHeight="0">
    <Cell><Data ss:Type="String">A_64_P100366</Data></Cell>
    <Cell><Data ss:Type="Number">1</Data></Cell>
    <Cell ss:StyleID="s62"><Data ss:Type="Number">9.2600000000000002E-2</Data></Cell>
    <Cell><Data ss:Type="Number">-0.75639047000000004</Data></Cell>
   </Row>
   <Row ss:AutoFitHeight="0">
    <Cell><Data ss:Type="String">A_44_P458627</Data></Cell>
    <Cell><Data ss:Type="Number">1</Data></Cell>
    <Cell ss:StyleID="s62"><Data ss:Type="Number">9.2700000000000005E-2</Data></Cell>
    <Cell><Data ss:Type="Number">1.03091347</Data></Cell>
    <Cell><Data ss:Type="String">NM_031050</Data></Cell>
    <Cell><Data ss:Type="String">Lum</Data></Cell>
   </Row>
   <Row ss:AutoFitHeight="0">
    <Cell><Data ss:Type="String">A_43_P11804</Data></Cell>
    <Cell><Data ss:Type="Number">1</Data></Cell>
    <Cell ss:StyleID="s62"><Data ss:Type="Number">9.2799999999999994E-2</Data></Cell>
    <Cell><Data ss:Type="Number">-0.33815133000000003</Data></Cell>
    <Cell><Data ss:Type="String">NM_017066</Data></Cell>
    <Cell><Data ss:Type="String">Ptn</Data></Cell>
   </Row>
   <Row ss:AutoFitHeight="0">
    <Cell><Data ss:Type="String">A_64_P108376</Data></Cell>
    <Cell><Data ss:Type="Number">1</Data></Cell>
    <Cell ss:StyleID="s62"><Data ss:Type="Number">9.2799999999999994E-2</Data></Cell>
    <Cell><Data ss:Type="Number">0.49851669999999998</Data></Cell>
    <Cell><Data ss:Type="String">NM_001108807</Data></Cell>
    <Cell><Data ss:Type="String">Cops7b</Data></Cell>
   </Row>
   <Row ss:AutoFitHeight="0">
    <Cell><Data ss:Type="String">A_64_P014842</Data></Cell>
    <Cell><Data ss:Type="Number">1</Data></Cell>
    <Cell ss:StyleID="s62"><Data ss:Type="Number">9.2899999999999996E-2</Data></Cell>
    <Cell><Data ss:Type="Number">0.44244612999999999</Data></Cell>
    <Cell><Data ss:Type="String">NM_130817</Data></Cell>
    <Cell><Data ss:Type="String">Fgf3</Data></Cell>
   </Row>
   <Row ss:AutoFitHeight="0">
    <Cell><Data ss:Type="String">A_64_P004481</Data></Cell>
    <Cell><Data ss:Type="Number">1</Data></Cell>
    <Cell ss:StyleID="s62"><Data ss:Type="Number">9.2899999999999996E-2</Data></Cell>
    <Cell><Data ss:Type="Number">-0.57811497000000001</Data></Cell>
    <Cell><Data ss:Type="String">NM_031317</Data></Cell>
    <Cell><Data ss:Type="String">Pdgfc</Data></Cell>
   </Row>
   <Row ss:AutoFitHeight="0">
    <Cell><Data ss:Type="String">A_44_P531741</Data></Cell>
    <Cell><Data ss:Type="Number">1</Data></Cell>
    <Cell ss:StyleID="s62"><Data ss:Type="Number">9.2899999999999996E-2</Data></Cell>
    <Cell><Data ss:Type="Number">-0.47140272999999999</Data></Cell>
    <Cell><Data ss:Type="String">AY149996</Data></Cell>
    <Cell><Data ss:Type="String">Masp1</Data></Cell>
   </Row>
   <Row ss:AutoFitHeight="0">
    <Cell><Data ss:Type="String">A_44_P323773</Data></Cell>
    <Cell><Data ss:Type="Number">1</Data></Cell>
    <Cell ss:StyleID="s62"><Data ss:Type="Number">9.2899999999999996E-2</Data></Cell>
    <Cell><Data ss:Type="Number">0.66385433000000005</Data></Cell>
    <Cell><Data ss:Type="String">NM_001013057</Data></Cell>
    <Cell><Data ss:Type="String">Akr1c2</Data></Cell>
   </Row>
   <Row ss:AutoFitHeight="0">
    <Cell><Data ss:Type="String">A_64_P000760</Data></Cell>
    <Cell><Data ss:Type="Number">1</Data></Cell>
    <Cell ss:StyleID="s62"><Data ss:Type="Number">9.2999999999999999E-2</Data></Cell>
    <Cell><Data ss:Type="Number">0.69423639999999998</Data></Cell>
   </Row>
   <Row ss:AutoFitHeight="0">
    <Cell><Data ss:Type="String">A_64_P068363</Data></Cell>
    <Cell><Data ss:Type="Number">1</Data></Cell>
    <Cell ss:StyleID="s62"><Data ss:Type="Number">9.2999999999999999E-2</Data></Cell>
    <Cell><Data ss:Type="Number">0.36293166999999998</Data></Cell>
    <Cell><Data ss:Type="String">NM_019234</Data></Cell>
    <Cell><Data ss:Type="String">Dync1i1</Data></Cell>
   </Row>
   <Row ss:AutoFitHeight="0">
    <Cell><Data ss:Type="String">A_44_P398433</Data></Cell>
    <Cell><Data ss:Type="Number">1</Data></Cell>
    <Cell ss:StyleID="s62"><Data ss:Type="Number">9.2999999999999999E-2</Data></Cell>
    <Cell><Data ss:Type="Number">0.47222540000000002</Data></Cell>
    <Cell><Data ss:Type="String">NM_001106084</Data></Cell>
    <Cell><Data ss:Type="String">Tnks</Data></Cell>
   </Row>
   <Row ss:AutoFitHeight="0">
    <Cell><Data ss:Type="String">A_43_P19742</Data></Cell>
    <Cell><Data ss:Type="Number">1</Data></Cell>
    <Cell ss:StyleID="s62"><Data ss:Type="Number">9.3299999999999994E-2</Data></Cell>
    <Cell><Data ss:Type="Number">0.55492467000000001</Data></Cell>
    <Cell><Data ss:Type="String">NM_001134614</Data></Cell>
    <Cell><Data ss:Type="String">Fabp12</Data></Cell>
   </Row>
   <Row ss:AutoFitHeight="0">
    <Cell><Data ss:Type="String">A_44_P941132</Data></Cell>
    <Cell><Data ss:Type="Number">1</Data></Cell>
    <Cell ss:StyleID="s62"><Data ss:Type="Number">9.3299999999999994E-2</Data></Cell>
    <Cell><Data ss:Type="Number">-0.34300533</Data></Cell>
    <Cell><Data ss:Type="String">NM_001108128</Data></Cell>
    <Cell><Data ss:Type="String">Chordc1</Data></Cell>
   </Row>
   <Row ss:AutoFitHeight="0">
    <Cell><Data ss:Type="String">A_64_P273084</Data></Cell>
    <Cell><Data ss:Type="Number">1</Data></Cell>
    <Cell ss:StyleID="s62"><Data ss:Type="Number">9.3299999999999994E-2</Data></Cell>
    <Cell><Data ss:Type="Number">0.52027637000000004</Data></Cell>
    <Cell><Data ss:Type="String">XM_342112</Data></Cell>
    <Cell><Data ss:Type="String">RGD1566085</Data></Cell>
   </Row>
   <Row ss:AutoFitHeight="0">
    <Cell><Data ss:Type="String">A_64_P036725</Data></Cell>
    <Cell><Data ss:Type="Number">1</Data></Cell>
    <Cell ss:StyleID="s62"><Data ss:Type="Number">9.3399999999999997E-2</Data></Cell>
    <Cell><Data ss:Type="Number">-0.76232073</Data></Cell>
    <Cell><Data ss:Type="String">NM_001106640</Data></Cell>
    <Cell><Data ss:Type="String">Gpr63</Data></Cell>
   </Row>
   <Row ss:AutoFitHeight="0">
    <Cell><Data ss:Type="String">A_44_P1018447</Data></Cell>
    <Cell><Data ss:Type="Number">1</Data></Cell>
    <Cell ss:StyleID="s62"><Data ss:Type="Number">9.3399999999999997E-2</Data></Cell>
    <Cell><Data ss:Type="Number">0.28289219999999998</Data></Cell>
    <Cell><Data ss:Type="String">XM_002724783</Data></Cell>
    <Cell><Data ss:Type="String">Micall2</Data></Cell>
   </Row>
   <Row ss:AutoFitHeight="0">
    <Cell><Data ss:Type="String">A_44_P1050054</Data></Cell>
    <Cell><Data ss:Type="Number">1</Data></Cell>
    <Cell ss:StyleID="s62"><Data ss:Type="Number">9.3399999999999997E-2</Data></Cell>
    <Cell><Data ss:Type="Number">0.37795187000000002</Data></Cell>
    <Cell><Data ss:Type="String">NM_022268</Data></Cell>
    <Cell><Data ss:Type="String">Pygl</Data></Cell>
   </Row>
   <Row ss:AutoFitHeight="0">
    <Cell><Data ss:Type="String">A_64_P067447</Data></Cell>
    <Cell><Data ss:Type="Number">1</Data></Cell>
    <Cell ss:StyleID="s62"><Data ss:Type="Number">9.35E-2</Data></Cell>
    <Cell><Data ss:Type="Number">0.4985289</Data></Cell>
    <Cell><Data ss:Type="String">NM_001109440</Data></Cell>
    <Cell><Data ss:Type="String">Acot4</Data></Cell>
   </Row>
   <Row ss:AutoFitHeight="0">
    <Cell><Data ss:Type="String">A_64_P145917</Data></Cell>
    <Cell><Data ss:Type="Number">1</Data></Cell>
    <Cell ss:StyleID="s62"><Data ss:Type="Number">9.35E-2</Data></Cell>
    <Cell><Data ss:Type="Number">0.45201532999999999</Data></Cell>
    <Cell><Data ss:Type="String">NM_001164157</Data></Cell>
    <Cell><Data ss:Type="String">Nus1</Data></Cell>
   </Row>
   <Row ss:AutoFitHeight="0">
    <Cell><Data ss:Type="String">A_44_P546402</Data></Cell>
    <Cell><Data ss:Type="Number">1</Data></Cell>
    <Cell ss:StyleID="s62"><Data ss:Type="Number">9.35E-2</Data></Cell>
    <Cell><Data ss:Type="Number">-0.72368783000000003</Data></Cell>
    <Cell><Data ss:Type="String">XM_002742434</Data></Cell>
    <Cell><Data ss:Type="String">Mmp25</Data></Cell>
   </Row>
   <Row ss:AutoFitHeight="0">
    <Cell><Data ss:Type="String">A_44_P1011780</Data></Cell>
    <Cell><Data ss:Type="Number">1</Data></Cell>
    <Cell ss:StyleID="s62"><Data ss:Type="Number">9.35E-2</Data></Cell>
    <Cell><Data ss:Type="Number">0.30325482999999998</Data></Cell>
    <Cell><Data ss:Type="String">NM_001108565</Data></Cell>
    <Cell><Data ss:Type="String">Pla2g12a</Data></Cell>
   </Row>
   <Row ss:AutoFitHeight="0">
    <Cell><Data ss:Type="String">A_44_P377396</Data></Cell>
    <Cell><Data ss:Type="Number">1</Data></Cell>
    <Cell ss:StyleID="s62"><Data ss:Type="Number">9.3600000000000003E-2</Data></Cell>
    <Cell><Data ss:Type="Number">-0.93969097000000001</Data></Cell>
    <Cell><Data ss:Type="String">NM_001013151</Data></Cell>
    <Cell><Data ss:Type="String">Gna14</Data></Cell>
   </Row>
   <Row ss:AutoFitHeight="0">
    <Cell><Data ss:Type="String">A_64_P022442</Data></Cell>
    <Cell><Data ss:Type="Number">1</Data></Cell>
    <Cell ss:StyleID="s62"><Data ss:Type="Number">9.3600000000000003E-2</Data></Cell>
    <Cell><Data ss:Type="Number">-0.6201835</Data></Cell>
    <Cell><Data ss:Type="String">NM_001024986</Data></Cell>
    <Cell><Data ss:Type="String">RGD1306186</Data></Cell>
   </Row>
   <Row ss:AutoFitHeight="0">
    <Cell><Data ss:Type="String">A_44_P321212</Data></Cell>
    <Cell><Data ss:Type="Number">1</Data></Cell>
    <Cell ss:StyleID="s62"><Data ss:Type="Number">9.3600000000000003E-2</Data></Cell>
    <Cell><Data ss:Type="Number">-0.67898780000000003</Data></Cell>
    <Cell><Data ss:Type="String">XM_224724</Data></Cell>
   </Row>
   <Row ss:AutoFitHeight="0">
    <Cell><Data ss:Type="String">A_42_P689873</Data></Cell>
    <Cell><Data ss:Type="Number">1</Data></Cell>
    <Cell ss:StyleID="s62"><Data ss:Type="Number">9.3600000000000003E-2</Data></Cell>
    <Cell><Data ss:Type="Number">-0.35919060000000003</Data></Cell>
    <Cell><Data ss:Type="String">NM_198754</Data></Cell>
    <Cell><Data ss:Type="String">Cmtm8</Data></Cell>
   </Row>
   <Row ss:AutoFitHeight="0">
    <Cell><Data ss:Type="String">A_64_P140000</Data></Cell>
    <Cell><Data ss:Type="Number">1</Data></Cell>
    <Cell ss:StyleID="s62"><Data ss:Type="Number">9.3799999999999994E-2</Data></Cell>
    <Cell><Data ss:Type="Number">0.40092217000000002</Data></Cell>
    <Cell><Data ss:Type="String">XR_085975</Data></Cell>
   </Row>
   <Row ss:AutoFitHeight="0">
    <Cell><Data ss:Type="String">A_64_P004192</Data></Cell>
    <Cell><Data ss:Type="Number">1</Data></Cell>
    <Cell ss:StyleID="s62"><Data ss:Type="Number">9.3899999999999997E-2</Data></Cell>
    <Cell><Data ss:Type="Number">0.43303233000000002</Data></Cell>
   </Row>
   <Row ss:AutoFitHeight="0">
    <Cell><Data ss:Type="String">A_44_P154531</Data></Cell>
    <Cell><Data ss:Type="Number">1</Data></Cell>
    <Cell ss:StyleID="s62"><Data ss:Type="Number">9.3899999999999997E-2</Data></Cell>
    <Cell><Data ss:Type="Number">0.50835470000000005</Data></Cell>
    <Cell><Data ss:Type="String">NM_001024880</Data></Cell>
    <Cell><Data ss:Type="String">MGC114483</Data></Cell>
   </Row>
   <Row ss:AutoFitHeight="0">
    <Cell><Data ss:Type="String">A_64_P085200</Data></Cell>
    <Cell><Data ss:Type="Number">1</Data></Cell>
    <Cell ss:StyleID="s62"><Data ss:Type="Number">9.4E-2</Data></Cell>
    <Cell><Data ss:Type="Number">-1.3288173700000001</Data></Cell>
   </Row>
   <Row ss:AutoFitHeight="0">
    <Cell><Data ss:Type="String">A_44_P363009</Data></Cell>
    <Cell><Data ss:Type="Number">1</Data></Cell>
    <Cell ss:StyleID="s62"><Data ss:Type="Number">9.4E-2</Data></Cell>
    <Cell><Data ss:Type="Number">-1.4050857000000001</Data></Cell>
    <Cell><Data ss:Type="String">NM_198748</Data></Cell>
    <Cell><Data ss:Type="String">Scin</Data></Cell>
   </Row>
   <Row ss:AutoFitHeight="0">
    <Cell><Data ss:Type="String">A_64_P082590</Data></Cell>
    <Cell><Data ss:Type="Number">1</Data></Cell>
    <Cell ss:StyleID="s62"><Data ss:Type="Number">9.4200000000000006E-2</Data></Cell>
    <Cell><Data ss:Type="Number">0.75342916999999998</Data></Cell>
   </Row>
   <Row ss:AutoFitHeight="0">
    <Cell><Data ss:Type="String">A_44_P622992</Data></Cell>
    <Cell><Data ss:Type="Number">1</Data></Cell>
    <Cell ss:StyleID="s62"><Data ss:Type="Number">9.4200000000000006E-2</Data></Cell>
    <Cell><Data ss:Type="Number">1.0566144</Data></Cell>
    <Cell><Data ss:Type="String">NM_001024339</Data></Cell>
    <Cell><Data ss:Type="String">Tuba8</Data></Cell>
   </Row>
   <Row ss:AutoFitHeight="0">
    <Cell><Data ss:Type="String">A_64_P098523</Data></Cell>
    <Cell><Data ss:Type="Number">1</Data></Cell>
    <Cell ss:StyleID="s62"><Data ss:Type="Number">9.4399999999999998E-2</Data></Cell>
    <Cell><Data ss:Type="Number">0.37570242999999998</Data></Cell>
    <Cell><Data ss:Type="String">XM_225620</Data></Cell>
    <Cell><Data ss:Type="String">RGD1559615</Data></Cell>
   </Row>
   <Row ss:AutoFitHeight="0">
    <Cell><Data ss:Type="String">A_64_P085871</Data></Cell>
    <Cell><Data ss:Type="Number">1</Data></Cell>
    <Cell ss:StyleID="s62"><Data ss:Type="Number">9.4399999999999998E-2</Data></Cell>
    <Cell><Data ss:Type="Number">-0.56394412999999999</Data></Cell>
    <Cell><Data ss:Type="String">NM_001109485</Data></Cell>
    <Cell><Data ss:Type="String">Syndig1l</Data></Cell>
   </Row>
   <Row ss:AutoFitHeight="0">
    <Cell><Data ss:Type="String">A_44_P508653</Data></Cell>
    <Cell><Data ss:Type="Number">1</Data></Cell>
    <Cell ss:StyleID="s62"><Data ss:Type="Number">9.4500000000000001E-2</Data></Cell>
    <Cell><Data ss:Type="Number">1.4166377000000001</Data></Cell>
    <Cell><Data ss:Type="String">NM_001191701</Data></Cell>
    <Cell><Data ss:Type="String">S100z</Data></Cell>
   </Row>
   <Row ss:AutoFitHeight="0">
    <Cell><Data ss:Type="String">A_44_P247081</Data></Cell>
    <Cell><Data ss:Type="Number">1</Data></Cell>
    <Cell ss:StyleID="s62"><Data ss:Type="Number">9.4500000000000001E-2</Data></Cell>
    <Cell><Data ss:Type="Number">-0.71850177000000004</Data></Cell>
    <Cell><Data ss:Type="String">NM_031598</Data></Cell>
    <Cell><Data ss:Type="String">Pla2g2a</Data></Cell>
   </Row>
   <Row ss:AutoFitHeight="0">
    <Cell><Data ss:Type="String">A_64_P114545</Data></Cell>
    <Cell><Data ss:Type="Number">1</Data></Cell>
    <Cell ss:StyleID="s62"><Data ss:Type="Number">9.4500000000000001E-2</Data></Cell>
    <Cell><Data ss:Type="Number">0.73763473000000002</Data></Cell>
   </Row>
   <Row ss:AutoFitHeight="0">
    <Cell><Data ss:Type="String">A_43_P13137</Data></Cell>
    <Cell><Data ss:Type="Number">1</Data></Cell>
    <Cell ss:StyleID="s62"><Data ss:Type="Number">9.4500000000000001E-2</Data></Cell>
    <Cell><Data ss:Type="Number">-0.84173317000000003</Data></Cell>
    <Cell><Data ss:Type="String">NM_130818</Data></Cell>
    <Cell><Data ss:Type="String">Tas1r3</Data></Cell>
   </Row>
   <Row ss:AutoFitHeight="0">
    <Cell><Data ss:Type="String">A_64_P028136</Data></Cell>
    <Cell><Data ss:Type="Number">1</Data></Cell>
    <Cell ss:StyleID="s62"><Data ss:Type="Number">9.4600000000000004E-2</Data></Cell>
    <Cell><Data ss:Type="Number">0.50634690000000004</Data></Cell>
    <Cell><Data ss:Type="String">XM_001063635</Data></Cell>
   </Row>
   <Row ss:AutoFitHeight="0">
    <Cell><Data ss:Type="String">A_64_P255450</Data></Cell>
    <Cell><Data ss:Type="Number">1</Data></Cell>
    <Cell ss:StyleID="s62"><Data ss:Type="Number">9.4600000000000004E-2</Data></Cell>
    <Cell><Data ss:Type="Number">0.32673566999999998</Data></Cell>
    <Cell><Data ss:Type="String">NM_001009537</Data></Cell>
    <Cell><Data ss:Type="String">Zfp799</Data></Cell>
   </Row>
   <Row ss:AutoFitHeight="0">
    <Cell><Data ss:Type="String">A_64_P164627</Data></Cell>
    <Cell><Data ss:Type="Number">1</Data></Cell>
    <Cell ss:StyleID="s62"><Data ss:Type="Number">9.4600000000000004E-2</Data></Cell>
    <Cell><Data ss:Type="Number">1.08349147</Data></Cell>
    <Cell><Data ss:Type="String">NM_013008</Data></Cell>
    <Cell><Data ss:Type="String">Pou1f1</Data></Cell>
   </Row>
   <Row ss:AutoFitHeight="0">
    <Cell><Data ss:Type="String">A_64_P027768</Data></Cell>
    <Cell><Data ss:Type="Number">1</Data></Cell>
    <Cell ss:StyleID="s62"><Data ss:Type="Number">9.4600000000000004E-2</Data></Cell>
    <Cell><Data ss:Type="Number">1.1843436300000001</Data></Cell>
    <Cell><Data ss:Type="String">NM_001109386</Data></Cell>
    <Cell><Data ss:Type="String">Gpr183</Data></Cell>
   </Row>
   <Row ss:AutoFitHeight="0">
    <Cell><Data ss:Type="String">A_64_P038064</Data></Cell>
    <Cell><Data ss:Type="Number">1</Data></Cell>
    <Cell ss:StyleID="s62"><Data ss:Type="Number">9.4600000000000004E-2</Data></Cell>
    <Cell><Data ss:Type="Number">0.76750622999999996</Data></Cell>
   </Row>
   <Row ss:AutoFitHeight="0">
    <Cell><Data ss:Type="String">A_64_P020582</Data></Cell>
    <Cell><Data ss:Type="Number">1</Data></Cell>
    <Cell ss:StyleID="s62"><Data ss:Type="Number">9.4700000000000006E-2</Data></Cell>
    <Cell><Data ss:Type="Number">-0.31342587</Data></Cell>
    <Cell><Data ss:Type="String">NM_001108785</Data></Cell>
    <Cell><Data ss:Type="String">Crtap</Data></Cell>
   </Row>
   <Row ss:AutoFitHeight="0">
    <Cell><Data ss:Type="String">A_44_P351490</Data></Cell>
    <Cell><Data ss:Type="Number">1</Data></Cell>
    <Cell ss:StyleID="s62"><Data ss:Type="Number">9.4700000000000006E-2</Data></Cell>
    <Cell><Data ss:Type="Number">0.41680010000000001</Data></Cell>
    <Cell><Data ss:Type="String">NM_031797</Data></Cell>
    <Cell><Data ss:Type="String">Cd82</Data></Cell>
   </Row>
   <Row ss:AutoFitHeight="0">
    <Cell><Data ss:Type="String">A_43_P18464</Data></Cell>
    <Cell><Data ss:Type="Number">1</Data></Cell>
    <Cell ss:StyleID="s62"><Data ss:Type="Number">9.4700000000000006E-2</Data></Cell>
    <Cell><Data ss:Type="Number">0.39485100000000001</Data></Cell>
    <Cell><Data ss:Type="String">NM_001100989</Data></Cell>
    <Cell><Data ss:Type="String">RGD1562533</Data></Cell>
   </Row>
   <Row ss:AutoFitHeight="0">
    <Cell><Data ss:Type="String">A_64_P063871</Data></Cell>
    <Cell><Data ss:Type="Number">1</Data></Cell>
    <Cell ss:StyleID="s62"><Data ss:Type="Number">9.4700000000000006E-2</Data></Cell>
    <Cell><Data ss:Type="Number">0.75402343000000005</Data></Cell>
    <Cell><Data ss:Type="String">NM_001105833</Data></Cell>
    <Cell><Data ss:Type="String">Phospho1</Data></Cell>
   </Row>
   <Row ss:AutoFitHeight="0">
    <Cell><Data ss:Type="String">A_64_P041977</Data></Cell>
    <Cell><Data ss:Type="Number">1</Data></Cell>
    <Cell ss:StyleID="s62"><Data ss:Type="Number">9.4700000000000006E-2</Data></Cell>
    <Cell><Data ss:Type="Number">0.47647446999999998</Data></Cell>
   </Row>
   <Row ss:AutoFitHeight="0">
    <Cell><Data ss:Type="String">A_64_P018960</Data></Cell>
    <Cell><Data ss:Type="Number">1</Data></Cell>
    <Cell ss:StyleID="s62"><Data ss:Type="Number">9.4799999999999995E-2</Data></Cell>
    <Cell><Data ss:Type="Number">-0.29753053000000002</Data></Cell>
    <Cell><Data ss:Type="String">XM_215709</Data></Cell>
   </Row>
   <Row ss:AutoFitHeight="0">
    <Cell><Data ss:Type="String">A_64_P038008</Data></Cell>
    <Cell><Data ss:Type="Number">1</Data></Cell>
    <Cell ss:StyleID="s62"><Data ss:Type="Number">9.4799999999999995E-2</Data></Cell>
    <Cell><Data ss:Type="Number">-0.35993746999999998</Data></Cell>
    <Cell><Data ss:Type="String">NM_134352</Data></Cell>
    <Cell><Data ss:Type="String">Plaur</Data></Cell>
   </Row>
   <Row ss:AutoFitHeight="0">
    <Cell><Data ss:Type="String">A_44_P392359</Data></Cell>
    <Cell><Data ss:Type="Number">1</Data></Cell>
    <Cell ss:StyleID="s62"><Data ss:Type="Number">9.4799999999999995E-2</Data></Cell>
    <Cell><Data ss:Type="Number">0.67334777000000001</Data></Cell>
    <Cell><Data ss:Type="String">NM_182844</Data></Cell>
    <Cell><Data ss:Type="String">Myrip</Data></Cell>
   </Row>
   <Row ss:AutoFitHeight="0">
    <Cell><Data ss:Type="String">A_44_P271779</Data></Cell>
    <Cell><Data ss:Type="Number">1</Data></Cell>
    <Cell ss:StyleID="s62"><Data ss:Type="Number">9.4799999999999995E-2</Data></Cell>
    <Cell><Data ss:Type="Number">0.54275010000000001</Data></Cell>
    <Cell><Data ss:Type="String">XM_232212</Data></Cell>
    <Cell><Data ss:Type="String">Frmd4b</Data></Cell>
   </Row>
   <Row ss:AutoFitHeight="0">
    <Cell><Data ss:Type="String">A_64_P156682</Data></Cell>
    <Cell><Data ss:Type="Number">1</Data></Cell>
    <Cell ss:StyleID="s62"><Data ss:Type="Number">9.4799999999999995E-2</Data></Cell>
    <Cell><Data ss:Type="Number">-0.36734099999999997</Data></Cell>
    <Cell><Data ss:Type="String">NM_001007020</Data></Cell>
    <Cell><Data ss:Type="String">Hmgn3</Data></Cell>
   </Row>
   <Row ss:AutoFitHeight="0">
    <Cell><Data ss:Type="String">A_64_P054953</Data></Cell>
    <Cell><Data ss:Type="Number">1</Data></Cell>
    <Cell ss:StyleID="s62"><Data ss:Type="Number">9.5000000000000001E-2</Data></Cell>
    <Cell><Data ss:Type="Number">0.34239637000000001</Data></Cell>
   </Row>
   <Row ss:AutoFitHeight="0">
    <Cell><Data ss:Type="String">A_43_P12698</Data></Cell>
    <Cell><Data ss:Type="Number">1</Data></Cell>
    <Cell ss:StyleID="s62"><Data ss:Type="Number">9.5000000000000001E-2</Data></Cell>
    <Cell><Data ss:Type="Number">-0.71643599999999996</Data></Cell>
    <Cell><Data ss:Type="String">NM_031832</Data></Cell>
    <Cell><Data ss:Type="String">Lgals3</Data></Cell>
   </Row>
   <Row ss:AutoFitHeight="0">
    <Cell><Data ss:Type="String">A_64_P108876</Data></Cell>
    <Cell><Data ss:Type="Number">1</Data></Cell>
    <Cell ss:StyleID="s62"><Data ss:Type="Number">9.5100000000000004E-2</Data></Cell>
    <Cell><Data ss:Type="Number">0.45021212999999999</Data></Cell>
    <Cell><Data ss:Type="String">NM_001007006</Data></Cell>
    <Cell><Data ss:Type="String">Dusp13</Data></Cell>
   </Row>
   <Row ss:AutoFitHeight="0">
    <Cell><Data ss:Type="String">A_44_P489273</Data></Cell>
    <Cell><Data ss:Type="Number">1</Data></Cell>
    <Cell ss:StyleID="s62"><Data ss:Type="Number">9.5100000000000004E-2</Data></Cell>
    <Cell><Data ss:Type="Number">-0.54901403000000004</Data></Cell>
    <Cell><Data ss:Type="String">NM_001001518</Data></Cell>
    <Cell><Data ss:Type="String">Sucnr1</Data></Cell>
   </Row>
   <Row ss:AutoFitHeight="0">
    <Cell><Data ss:Type="String">A_64_P036965</Data></Cell>
    <Cell><Data ss:Type="Number">1</Data></Cell>
    <Cell ss:StyleID="s62"><Data ss:Type="Number">9.5100000000000004E-2</Data></Cell>
    <Cell><Data ss:Type="Number">0.57473410000000003</Data></Cell>
    <Cell><Data ss:Type="String">NM_017027</Data></Cell>
    <Cell><Data ss:Type="String">Mpz</Data></Cell>
   </Row>
   <Row ss:AutoFitHeight="0">
    <Cell><Data ss:Type="String">A_64_P018897</Data></Cell>
    <Cell><Data ss:Type="Number">1</Data></Cell>
    <Cell ss:StyleID="s62"><Data ss:Type="Number">9.5100000000000004E-2</Data></Cell>
    <Cell><Data ss:Type="Number">0.33454927000000001</Data></Cell>
    <Cell><Data ss:Type="String">NM_001173371</Data></Cell>
    <Cell><Data ss:Type="String">Zfp609</Data></Cell>
   </Row>
   <Row ss:AutoFitHeight="0">
    <Cell><Data ss:Type="String">A_64_P068960</Data></Cell>
    <Cell><Data ss:Type="Number">1</Data></Cell>
    <Cell ss:StyleID="s62"><Data ss:Type="Number">9.5299999999999996E-2</Data></Cell>
    <Cell><Data ss:Type="Number">0.25219346999999998</Data></Cell>
    <Cell><Data ss:Type="String">NM_001008559</Data></Cell>
    <Cell><Data ss:Type="String">Hapln3</Data></Cell>
   </Row>
   <Row ss:AutoFitHeight="0">
    <Cell><Data ss:Type="String">A_64_P119637</Data></Cell>
    <Cell><Data ss:Type="Number">1</Data></Cell>
    <Cell ss:StyleID="s62"><Data ss:Type="Number">9.5299999999999996E-2</Data></Cell>
    <Cell><Data ss:Type="Number">-0.31732743000000002</Data></Cell>
    <Cell><Data ss:Type="String">NM_001007235</Data></Cell>
    <Cell><Data ss:Type="String">Itpr1</Data></Cell>
   </Row>
   <Row ss:AutoFitHeight="0">
    <Cell><Data ss:Type="String">A_64_P052552</Data></Cell>
    <Cell><Data ss:Type="Number">1</Data></Cell>
    <Cell ss:StyleID="s62"><Data ss:Type="Number">9.5299999999999996E-2</Data></Cell>
    <Cell><Data ss:Type="Number">-0.37677480000000002</Data></Cell>
    <Cell><Data ss:Type="String">CV121372</Data></Cell>
   </Row>
   <Row ss:AutoFitHeight="0">
    <Cell><Data ss:Type="String">A_64_P080434</Data></Cell>
    <Cell><Data ss:Type="Number">1</Data></Cell>
    <Cell ss:StyleID="s62"><Data ss:Type="Number">9.5399999999999999E-2</Data></Cell>
    <Cell><Data ss:Type="Number">-1.3761839300000001</Data></Cell>
    <Cell><Data ss:Type="String">NM_001017480</Data></Cell>
    <Cell><Data ss:Type="String">Hoxb7</Data></Cell>
   </Row>
   <Row ss:AutoFitHeight="0">
    <Cell><Data ss:Type="String">A_44_P274397</Data></Cell>
    <Cell><Data ss:Type="Number">1</Data></Cell>
    <Cell ss:StyleID="s62"><Data ss:Type="Number">9.5500000000000002E-2</Data></Cell>
    <Cell><Data ss:Type="Number">-0.40171053000000001</Data></Cell>
    <Cell><Data ss:Type="String">NM_001033700</Data></Cell>
    <Cell><Data ss:Type="String">Cers2</Data></Cell>
   </Row>
   <Row ss:AutoFitHeight="0">
    <Cell><Data ss:Type="String">A_64_P113950</Data></Cell>
    <Cell><Data ss:Type="Number">1</Data></Cell>
    <Cell ss:StyleID="s62"><Data ss:Type="Number">9.5699999999999993E-2</Data></Cell>
    <Cell><Data ss:Type="Number">0.55251996999999997</Data></Cell>
    <Cell><Data ss:Type="String">XM_001069306</Data></Cell>
    <Cell><Data ss:Type="String">Zc3hav1l</Data></Cell>
   </Row>
   <Row ss:AutoFitHeight="0">
    <Cell><Data ss:Type="String">A_64_P017841</Data></Cell>
    <Cell><Data ss:Type="Number">1</Data></Cell>
    <Cell ss:StyleID="s62"><Data ss:Type="Number">9.5799999999999996E-2</Data></Cell>
    <Cell><Data ss:Type="Number">0.54656307000000004</Data></Cell>
    <Cell><Data ss:Type="String">NM_001000572</Data></Cell>
    <Cell><Data ss:Type="String">Olr722</Data></Cell>
   </Row>
   <Row ss:AutoFitHeight="0">
    <Cell><Data ss:Type="String">A_64_P116690</Data></Cell>
    <Cell><Data ss:Type="Number">1</Data></Cell>
    <Cell ss:StyleID="s62"><Data ss:Type="Number">9.5799999999999996E-2</Data></Cell>
    <Cell><Data ss:Type="Number">0.92175463000000002</Data></Cell>
    <Cell><Data ss:Type="String">AY383702</Data></Cell>
    <Cell><Data ss:Type="String">Anxa3</Data></Cell>
   </Row>
   <Row ss:AutoFitHeight="0">
    <Cell><Data ss:Type="String">A_64_P053478</Data></Cell>
    <Cell><Data ss:Type="Number">1</Data></Cell>
    <Cell ss:StyleID="s62"><Data ss:Type="Number">9.5799999999999996E-2</Data></Cell>
    <Cell><Data ss:Type="Number">-0.66902220000000001</Data></Cell>
    <Cell><Data ss:Type="String">NM_001000748</Data></Cell>
    <Cell><Data ss:Type="String">Olr60</Data></Cell>
   </Row>
   <Row ss:AutoFitHeight="0">
    <Cell><Data ss:Type="String">A_64_P064197</Data></Cell>
    <Cell><Data ss:Type="Number">1</Data></Cell>
    <Cell ss:StyleID="s62"><Data ss:Type="Number">9.5799999999999996E-2</Data></Cell>
    <Cell><Data ss:Type="Number">-2.6262568000000002</Data></Cell>
   </Row>
   <Row ss:AutoFitHeight="0">
    <Cell><Data ss:Type="String">A_64_P151764</Data></Cell>
    <Cell><Data ss:Type="Number">1</Data></Cell>
    <Cell ss:StyleID="s62"><Data ss:Type="Number">9.5799999999999996E-2</Data></Cell>
    <Cell><Data ss:Type="Number">0.45300059999999998</Data></Cell>
    <Cell><Data ss:Type="String">NM_001025028</Data></Cell>
    <Cell><Data ss:Type="String">Fam35a</Data></Cell>
   </Row>
   <Row ss:AutoFitHeight="0">
    <Cell><Data ss:Type="String">A_44_P638638</Data></Cell>
    <Cell><Data ss:Type="Number">1</Data></Cell>
    <Cell ss:StyleID="s62"><Data ss:Type="Number">9.5899999999999999E-2</Data></Cell>
    <Cell><Data ss:Type="Number">0.91332400000000002</Data></Cell>
    <Cell><Data ss:Type="String">NM_001109547</Data></Cell>
    <Cell><Data ss:Type="String">Fam101a</Data></Cell>
   </Row>
   <Row ss:AutoFitHeight="0">
    <Cell><Data ss:Type="String">A_44_P493005</Data></Cell>
    <Cell><Data ss:Type="Number">1</Data></Cell>
    <Cell ss:StyleID="s62"><Data ss:Type="Number">9.5899999999999999E-2</Data></Cell>
    <Cell><Data ss:Type="Number">0.67092322999999998</Data></Cell>
    <Cell><Data ss:Type="String">NM_022858</Data></Cell>
    <Cell><Data ss:Type="String">Foxq1</Data></Cell>
   </Row>
   <Row ss:AutoFitHeight="0">
    <Cell><Data ss:Type="String">A_64_P021501</Data></Cell>
    <Cell><Data ss:Type="Number">1</Data></Cell>
    <Cell ss:StyleID="s62"><Data ss:Type="Number">9.5899999999999999E-2</Data></Cell>
    <Cell><Data ss:Type="Number">-0.85094069999999999</Data></Cell>
    <Cell><Data ss:Type="String">NM_031015</Data></Cell>
    <Cell><Data ss:Type="String">Opn1sw</Data></Cell>
   </Row>
   <Row ss:AutoFitHeight="0">
    <Cell><Data ss:Type="String">A_44_P308696</Data></Cell>
    <Cell><Data ss:Type="Number">1</Data></Cell>
    <Cell ss:StyleID="s62"><Data ss:Type="Number">9.5899999999999999E-2</Data></Cell>
    <Cell><Data ss:Type="Number">0.4064488</Data></Cell>
    <Cell><Data ss:Type="String">NM_012574</Data></Cell>
    <Cell><Data ss:Type="String">Grin2b</Data></Cell>
   </Row>
   <Row ss:AutoFitHeight="0">
    <Cell><Data ss:Type="String">A_44_P1054324</Data></Cell>
    <Cell><Data ss:Type="Number">1</Data></Cell>
    <Cell ss:StyleID="s62"><Data ss:Type="Number">9.6000000000000002E-2</Data></Cell>
    <Cell><Data ss:Type="Number">-0.83077493000000002</Data></Cell>
    <Cell><Data ss:Type="String">NM_001105876</Data></Cell>
    <Cell><Data ss:Type="String">Csta</Data></Cell>
   </Row>
   <Row ss:AutoFitHeight="0">
    <Cell><Data ss:Type="String">A_64_P007135</Data></Cell>
    <Cell><Data ss:Type="Number">1</Data></Cell>
    <Cell ss:StyleID="s62"><Data ss:Type="Number">9.6000000000000002E-2</Data></Cell>
    <Cell><Data ss:Type="Number">-1.0360895999999999</Data></Cell>
    <Cell><Data ss:Type="String">CK471043</Data></Cell>
   </Row>
   <Row ss:AutoFitHeight="0">
    <Cell><Data ss:Type="String">A_42_P604033</Data></Cell>
    <Cell><Data ss:Type="Number">1</Data></Cell>
    <Cell ss:StyleID="s62"><Data ss:Type="Number">9.6000000000000002E-2</Data></Cell>
    <Cell><Data ss:Type="Number">-0.65377932999999999</Data></Cell>
    <Cell><Data ss:Type="String">NM_172047</Data></Cell>
    <Cell><Data ss:Type="String">Eaf2</Data></Cell>
   </Row>
   <Row ss:AutoFitHeight="0">
    <Cell><Data ss:Type="String">A_44_P385704</Data></Cell>
    <Cell><Data ss:Type="Number">1</Data></Cell>
    <Cell ss:StyleID="s62"><Data ss:Type="Number">9.6000000000000002E-2</Data></Cell>
    <Cell><Data ss:Type="Number">-0.31264533</Data></Cell>
    <Cell><Data ss:Type="String">XM_002726064</Data></Cell>
    <Cell><Data ss:Type="String">Col11a1</Data></Cell>
   </Row>
   <Row ss:AutoFitHeight="0">
    <Cell><Data ss:Type="String">A_44_P416695</Data></Cell>
    <Cell><Data ss:Type="Number">1</Data></Cell>
    <Cell ss:StyleID="s62"><Data ss:Type="Number">9.6100000000000005E-2</Data></Cell>
    <Cell><Data ss:Type="Number">0.59902999999999995</Data></Cell>
    <Cell><Data ss:Type="String">NM_001004022</Data></Cell>
    <Cell><Data ss:Type="String">Krt15</Data></Cell>
   </Row>
   <Row ss:AutoFitHeight="0">
    <Cell><Data ss:Type="String">A_64_P083913</Data></Cell>
    <Cell><Data ss:Type="Number">1</Data></Cell>
    <Cell ss:StyleID="s62"><Data ss:Type="Number">9.6100000000000005E-2</Data></Cell>
    <Cell><Data ss:Type="Number">-0.642988</Data></Cell>
    <Cell><Data ss:Type="String">NM_053396</Data></Cell>
    <Cell><Data ss:Type="String">Adcy7</Data></Cell>
   </Row>
   <Row ss:AutoFitHeight="0">
    <Cell><Data ss:Type="String">A_64_P147913</Data></Cell>
    <Cell><Data ss:Type="Number">1</Data></Cell>
    <Cell ss:StyleID="s62"><Data ss:Type="Number">9.6100000000000005E-2</Data></Cell>
    <Cell><Data ss:Type="Number">0.28692633000000001</Data></Cell>
    <Cell><Data ss:Type="String">NM_145081</Data></Cell>
    <Cell><Data ss:Type="String">Optn</Data></Cell>
   </Row>
   <Row ss:AutoFitHeight="0">
    <Cell><Data ss:Type="String">A_64_P138483</Data></Cell>
    <Cell><Data ss:Type="Number">1</Data></Cell>
    <Cell ss:StyleID="s62"><Data ss:Type="Number">9.6199999999999994E-2</Data></Cell>
    <Cell><Data ss:Type="Number">-0.65040609999999999</Data></Cell>
    <Cell><Data ss:Type="String">NM_001000928</Data></Cell>
    <Cell><Data ss:Type="String">Olr583</Data></Cell>
   </Row>
   <Row ss:AutoFitHeight="0">
    <Cell><Data ss:Type="String">A_64_P001424</Data></Cell>
    <Cell><Data ss:Type="Number">1</Data></Cell>
    <Cell ss:StyleID="s62"><Data ss:Type="Number">9.6199999999999994E-2</Data></Cell>
    <Cell><Data ss:Type="Number">0.26647367</Data></Cell>
    <Cell><Data ss:Type="String">XM_002724653</Data></Cell>
    <Cell><Data ss:Type="String">Mxra7</Data></Cell>
   </Row>
   <Row ss:AutoFitHeight="0">
    <Cell><Data ss:Type="String">A_64_P026132</Data></Cell>
    <Cell><Data ss:Type="Number">1</Data></Cell>
    <Cell ss:StyleID="s62"><Data ss:Type="Number">9.6299999999999997E-2</Data></Cell>
    <Cell><Data ss:Type="Number">-0.32813389999999998</Data></Cell>
   </Row>
   <Row ss:AutoFitHeight="0">
    <Cell><Data ss:Type="String">A_44_P232186</Data></Cell>
    <Cell><Data ss:Type="Number">1</Data></Cell>
    <Cell ss:StyleID="s62"><Data ss:Type="Number">9.6299999999999997E-2</Data></Cell>
    <Cell><Data ss:Type="Number">0.50262099999999998</Data></Cell>
    <Cell><Data ss:Type="String">NM_001130562</Data></Cell>
    <Cell><Data ss:Type="String">Samd12</Data></Cell>
   </Row>
   <Row ss:AutoFitHeight="0">
    <Cell><Data ss:Type="String">A_44_P637134</Data></Cell>
    <Cell><Data ss:Type="Number">1</Data></Cell>
    <Cell ss:StyleID="s62"><Data ss:Type="Number">9.64E-2</Data></Cell>
    <Cell><Data ss:Type="Number">-0.34215593</Data></Cell>
   </Row>
   <Row ss:AutoFitHeight="0">
    <Cell><Data ss:Type="String">A_44_P144202</Data></Cell>
    <Cell><Data ss:Type="Number">1</Data></Cell>
    <Cell ss:StyleID="s62"><Data ss:Type="Number">9.64E-2</Data></Cell>
    <Cell><Data ss:Type="Number">1.01654573</Data></Cell>
    <Cell><Data ss:Type="String">NM_177927</Data></Cell>
    <Cell><Data ss:Type="String">Serpinf1</Data></Cell>
   </Row>
   <Row ss:AutoFitHeight="0">
    <Cell><Data ss:Type="String">A_64_P096679</Data></Cell>
    <Cell><Data ss:Type="Number">1</Data></Cell>
    <Cell ss:StyleID="s62"><Data ss:Type="Number">9.64E-2</Data></Cell>
    <Cell><Data ss:Type="Number">-0.6036899</Data></Cell>
   </Row>
   <Row ss:AutoFitHeight="0">
    <Cell><Data ss:Type="String">A_64_P060931</Data></Cell>
    <Cell><Data ss:Type="Number">1</Data></Cell>
    <Cell ss:StyleID="s62"><Data ss:Type="Number">9.6500000000000002E-2</Data></Cell>
    <Cell><Data ss:Type="Number">-0.85804272999999998</Data></Cell>
   </Row>
   <Row ss:AutoFitHeight="0">
    <Cell><Data ss:Type="String">A_64_P036484</Data></Cell>
    <Cell><Data ss:Type="Number">1</Data></Cell>
    <Cell ss:StyleID="s62"><Data ss:Type="Number">9.6500000000000002E-2</Data></Cell>
    <Cell><Data ss:Type="Number">-0.47616176999999998</Data></Cell>
    <Cell><Data ss:Type="String">NM_017362</Data></Cell>
    <Cell><Data ss:Type="String">Chrm5</Data></Cell>
   </Row>
   <Row ss:AutoFitHeight="0">
    <Cell><Data ss:Type="String">A_64_P021109</Data></Cell>
    <Cell><Data ss:Type="Number">1</Data></Cell>
    <Cell ss:StyleID="s62"><Data ss:Type="Number">9.6500000000000002E-2</Data></Cell>
    <Cell><Data ss:Type="Number">-1.6221760700000001</Data></Cell>
    <Cell><Data ss:Type="String">XM_001069556</Data></Cell>
   </Row>
   <Row ss:AutoFitHeight="0">
    <Cell><Data ss:Type="String">A_64_P052175</Data></Cell>
    <Cell><Data ss:Type="Number">1</Data></Cell>
    <Cell ss:StyleID="s62"><Data ss:Type="Number">9.6600000000000005E-2</Data></Cell>
    <Cell><Data ss:Type="Number">-0.75088913000000002</Data></Cell>
    <Cell><Data ss:Type="String">NM_001099508</Data></Cell>
    <Cell><Data ss:Type="String">Vom2r61</Data></Cell>
   </Row>
   <Row ss:AutoFitHeight="0">
    <Cell><Data ss:Type="String">A_44_P879764</Data></Cell>
    <Cell><Data ss:Type="Number">1</Data></Cell>
    <Cell ss:StyleID="s62"><Data ss:Type="Number">9.6699999999999994E-2</Data></Cell>
    <Cell><Data ss:Type="Number">-0.38083479999999997</Data></Cell>
    <Cell><Data ss:Type="String">NM_053287</Data></Cell>
    <Cell><Data ss:Type="String">B4galt1</Data></Cell>
   </Row>
   <Row ss:AutoFitHeight="0">
    <Cell><Data ss:Type="String">A_64_P116009</Data></Cell>
    <Cell><Data ss:Type="Number">1</Data></Cell>
    <Cell ss:StyleID="s62"><Data ss:Type="Number">9.6699999999999994E-2</Data></Cell>
    <Cell><Data ss:Type="Number">-0.68371559999999998</Data></Cell>
   </Row>
   <Row ss:AutoFitHeight="0">
    <Cell><Data ss:Type="String">A_64_P036553</Data></Cell>
    <Cell><Data ss:Type="Number">1</Data></Cell>
    <Cell ss:StyleID="s62"><Data ss:Type="Number">9.6799999999999997E-2</Data></Cell>
    <Cell><Data ss:Type="Number">0.46437990000000001</Data></Cell>
    <Cell><Data ss:Type="String">NM_199208</Data></Cell>
    <Cell><Data ss:Type="String">Rdh2</Data></Cell>
   </Row>
   <Row ss:AutoFitHeight="0">
    <Cell><Data ss:Type="String">A_44_P440878</Data></Cell>
    <Cell><Data ss:Type="Number">1</Data></Cell>
    <Cell ss:StyleID="s62"><Data ss:Type="Number">9.6799999999999997E-2</Data></Cell>
    <Cell><Data ss:Type="Number">-0.84402403000000004</Data></Cell>
    <Cell><Data ss:Type="String">NM_001107821</Data></Cell>
    <Cell><Data ss:Type="String">Agpat2</Data></Cell>
   </Row>
   <Row ss:AutoFitHeight="0">
    <Cell><Data ss:Type="String">A_42_P623662</Data></Cell>
    <Cell><Data ss:Type="Number">1</Data></Cell>
    <Cell ss:StyleID="s62"><Data ss:Type="Number">9.69E-2</Data></Cell>
    <Cell><Data ss:Type="Number">-0.44961643000000001</Data></Cell>
    <Cell><Data ss:Type="String">NM_001122947</Data></Cell>
    <Cell><Data ss:Type="String">Efhc1</Data></Cell>
   </Row>
   <Row ss:AutoFitHeight="0">
    <Cell><Data ss:Type="String">A_44_P403532</Data></Cell>
    <Cell><Data ss:Type="Number">1</Data></Cell>
    <Cell ss:StyleID="s62"><Data ss:Type="Number">9.69E-2</Data></Cell>
    <Cell><Data ss:Type="Number">0.36394166999999999</Data></Cell>
    <Cell><Data ss:Type="String">XM_001078585</Data></Cell>
    <Cell><Data ss:Type="String">RGD1564019</Data></Cell>
   </Row>
   <Row ss:AutoFitHeight="0">
    <Cell><Data ss:Type="String">A_44_P345476</Data></Cell>
    <Cell><Data ss:Type="Number">1</Data></Cell>
    <Cell ss:StyleID="s62"><Data ss:Type="Number">9.7000000000000003E-2</Data></Cell>
    <Cell><Data ss:Type="Number">-0.31334613</Data></Cell>
    <Cell><Data ss:Type="String">NM_013194</Data></Cell>
    <Cell><Data ss:Type="String">Myh9</Data></Cell>
   </Row>
   <Row ss:AutoFitHeight="0">
    <Cell><Data ss:Type="String">A_44_P168008</Data></Cell>
    <Cell><Data ss:Type="Number">1</Data></Cell>
    <Cell ss:StyleID="s62"><Data ss:Type="Number">9.7100000000000006E-2</Data></Cell>
    <Cell><Data ss:Type="Number">-0.72397593000000005</Data></Cell>
    <Cell><Data ss:Type="String">NM_001000649</Data></Cell>
    <Cell><Data ss:Type="String">Olr625</Data></Cell>
   </Row>
   <Row ss:AutoFitHeight="0">
    <Cell><Data ss:Type="String">A_64_P141070</Data></Cell>
    <Cell><Data ss:Type="Number">1</Data></Cell>
    <Cell ss:StyleID="s62"><Data ss:Type="Number">9.7100000000000006E-2</Data></Cell>
    <Cell><Data ss:Type="Number">0.39008262999999999</Data></Cell>
    <Cell><Data ss:Type="String">XM_001054677</Data></Cell>
    <Cell><Data ss:Type="String">RGD1563170</Data></Cell>
   </Row>
   <Row ss:AutoFitHeight="0">
    <Cell><Data ss:Type="String">A_64_P115804</Data></Cell>
    <Cell><Data ss:Type="Number">1</Data></Cell>
    <Cell ss:StyleID="s62"><Data ss:Type="Number">9.7299999999999998E-2</Data></Cell>
    <Cell><Data ss:Type="Number">-0.71816530000000001</Data></Cell>
   </Row>
   <Row ss:AutoFitHeight="0">
    <Cell><Data ss:Type="String">A_44_P746333</Data></Cell>
    <Cell><Data ss:Type="Number">1</Data></Cell>
    <Cell ss:StyleID="s62"><Data ss:Type="Number">9.7299999999999998E-2</Data></Cell>
    <Cell><Data ss:Type="Number">-0.94191966999999999</Data></Cell>
    <Cell><Data ss:Type="String">NM_001107639</Data></Cell>
    <Cell><Data ss:Type="String">Prdm1</Data></Cell>
   </Row>
   <Row ss:AutoFitHeight="0">
    <Cell><Data ss:Type="String">A_64_P101912</Data></Cell>
    <Cell><Data ss:Type="Number">1</Data></Cell>
    <Cell ss:StyleID="s62"><Data ss:Type="Number">9.7299999999999998E-2</Data></Cell>
    <Cell><Data ss:Type="Number">-0.49566303</Data></Cell>
    <Cell><Data ss:Type="String">NR_002154</Data></Cell>
    <Cell><Data ss:Type="String">E230034O05Rik</Data></Cell>
   </Row>
   <Row ss:AutoFitHeight="0">
    <Cell><Data ss:Type="String">A_64_P040176</Data></Cell>
    <Cell><Data ss:Type="Number">1</Data></Cell>
    <Cell ss:StyleID="s62"><Data ss:Type="Number">9.74E-2</Data></Cell>
    <Cell><Data ss:Type="Number">0.38756400000000002</Data></Cell>
    <Cell><Data ss:Type="String">NM_001108498</Data></Cell>
    <Cell><Data ss:Type="String">Nrip3</Data></Cell>
   </Row>
   <Row ss:AutoFitHeight="0">
    <Cell><Data ss:Type="String">A_64_P067153</Data></Cell>
    <Cell><Data ss:Type="Number">1</Data></Cell>
    <Cell ss:StyleID="s62"><Data ss:Type="Number">9.7500000000000003E-2</Data></Cell>
    <Cell><Data ss:Type="Number">-1.6510294000000001</Data></Cell>
    <Cell><Data ss:Type="String">NM_017023</Data></Cell>
    <Cell><Data ss:Type="String">Kcnj1</Data></Cell>
   </Row>
   <Row ss:AutoFitHeight="0">
    <Cell><Data ss:Type="String">A_64_P078258</Data></Cell>
    <Cell><Data ss:Type="Number">1</Data></Cell>
    <Cell ss:StyleID="s62"><Data ss:Type="Number">9.7500000000000003E-2</Data></Cell>
    <Cell><Data ss:Type="Number">0.77658073000000005</Data></Cell>
   </Row>
   <Row ss:AutoFitHeight="0">
    <Cell><Data ss:Type="String">A_64_P016946</Data></Cell>
    <Cell><Data ss:Type="Number">1</Data></Cell>
    <Cell ss:StyleID="s62"><Data ss:Type="Number">9.7500000000000003E-2</Data></Cell>
    <Cell><Data ss:Type="Number">-0.74940019999999996</Data></Cell>
   </Row>
   <Row ss:AutoFitHeight="0">
    <Cell><Data ss:Type="String">A_44_P1043814</Data></Cell>
    <Cell><Data ss:Type="Number">1</Data></Cell>
    <Cell ss:StyleID="s62"><Data ss:Type="Number">9.7600000000000006E-2</Data></Cell>
    <Cell><Data ss:Type="Number">0.37983567000000001</Data></Cell>
    <Cell><Data ss:Type="String">NM_001004209</Data></Cell>
    <Cell><Data ss:Type="String">Hsd17b11</Data></Cell>
   </Row>
   <Row ss:AutoFitHeight="0">
    <Cell><Data ss:Type="String">A_42_P791436</Data></Cell>
    <Cell><Data ss:Type="Number">1</Data></Cell>
    <Cell ss:StyleID="s62"><Data ss:Type="Number">9.7600000000000006E-2</Data></Cell>
    <Cell><Data ss:Type="Number">0.78412099999999996</Data></Cell>
    <Cell><Data ss:Type="String">NM_012750</Data></Cell>
    <Cell><Data ss:Type="String">Gfra2</Data></Cell>
   </Row>
   <Row ss:AutoFitHeight="0">
    <Cell><Data ss:Type="String">A_64_P132981</Data></Cell>
    <Cell><Data ss:Type="Number">1</Data></Cell>
    <Cell ss:StyleID="s62"><Data ss:Type="Number">9.7799999999999998E-2</Data></Cell>
    <Cell><Data ss:Type="Number">0.47018657000000003</Data></Cell>
    <Cell><Data ss:Type="String">NM_001191591</Data></Cell>
    <Cell><Data ss:Type="String">Gprc5c</Data></Cell>
   </Row>
   <Row ss:AutoFitHeight="0">
    <Cell><Data ss:Type="String">A_64_P122161</Data></Cell>
    <Cell><Data ss:Type="Number">1</Data></Cell>
    <Cell ss:StyleID="s62"><Data ss:Type="Number">9.7799999999999998E-2</Data></Cell>
    <Cell><Data ss:Type="Number">-0.96920026999999997</Data></Cell>
    <Cell><Data ss:Type="String">XM_574062</Data></Cell>
   </Row>
   <Row ss:AutoFitHeight="0">
    <Cell><Data ss:Type="String">A_44_P527735</Data></Cell>
    <Cell><Data ss:Type="Number">1</Data></Cell>
    <Cell ss:StyleID="s62"><Data ss:Type="Number">9.7799999999999998E-2</Data></Cell>
    <Cell><Data ss:Type="Number">-1.0894622</Data></Cell>
    <Cell><Data ss:Type="String">XM_001053997</Data></Cell>
    <Cell><Data ss:Type="String">RGD1560456</Data></Cell>
   </Row>
   <Row ss:AutoFitHeight="0">
    <Cell><Data ss:Type="String">A_42_P584734</Data></Cell>
    <Cell><Data ss:Type="Number">1</Data></Cell>
    <Cell ss:StyleID="s62"><Data ss:Type="Number">9.7900000000000001E-2</Data></Cell>
    <Cell><Data ss:Type="Number">0.49655136999999999</Data></Cell>
    <Cell><Data ss:Type="String">NM_024375</Data></Cell>
    <Cell><Data ss:Type="String">Gdf10</Data></Cell>
   </Row>
   <Row ss:AutoFitHeight="0">
    <Cell><Data ss:Type="String">A_64_P046632</Data></Cell>
    <Cell><Data ss:Type="Number">1</Data></Cell>
    <Cell ss:StyleID="s62"><Data ss:Type="Number">9.7900000000000001E-2</Data></Cell>
    <Cell><Data ss:Type="Number">1.4246155300000001</Data></Cell>
    <Cell><Data ss:Type="String">NM_001013052</Data></Cell>
    <Cell><Data ss:Type="String">Nat3</Data></Cell>
   </Row>
   <Row ss:AutoFitHeight="0">
    <Cell><Data ss:Type="String">A_44_P452926</Data></Cell>
    <Cell><Data ss:Type="Number">1</Data></Cell>
    <Cell ss:StyleID="s62"><Data ss:Type="Number">9.7900000000000001E-2</Data></Cell>
    <Cell><Data ss:Type="Number">-0.73171883000000004</Data></Cell>
   </Row>
   <Row ss:AutoFitHeight="0">
    <Cell><Data ss:Type="String">A_64_P112185</Data></Cell>
    <Cell><Data ss:Type="Number">1</Data></Cell>
    <Cell ss:StyleID="s62"><Data ss:Type="Number">9.7900000000000001E-2</Data></Cell>
    <Cell><Data ss:Type="Number">0.80844320000000003</Data></Cell>
    <Cell><Data ss:Type="String">XM_001056398</Data></Cell>
    <Cell><Data ss:Type="String">Neb</Data></Cell>
   </Row>
   <Row ss:AutoFitHeight="0">
    <Cell><Data ss:Type="String">A_64_P039202</Data></Cell>
    <Cell><Data ss:Type="Number">1</Data></Cell>
    <Cell ss:StyleID="s62"><Data ss:Type="Number">9.8000000000000004E-2</Data></Cell>
    <Cell><Data ss:Type="Number">1.0417362299999999</Data></Cell>
    <Cell><Data ss:Type="String">XM_227132</Data></Cell>
    <Cell><Data ss:Type="String">LOC295015</Data></Cell>
   </Row>
   <Row ss:AutoFitHeight="0">
    <Cell><Data ss:Type="String">A_64_P058619</Data></Cell>
    <Cell><Data ss:Type="Number">1</Data></Cell>
    <Cell ss:StyleID="s62"><Data ss:Type="Number">9.8000000000000004E-2</Data></Cell>
    <Cell><Data ss:Type="Number">0.31052067</Data></Cell>
    <Cell><Data ss:Type="String">NM_001191084</Data></Cell>
    <Cell><Data ss:Type="String">Wdr24</Data></Cell>
   </Row>
   <Row ss:AutoFitHeight="0">
    <Cell><Data ss:Type="String">A_64_P095695</Data></Cell>
    <Cell><Data ss:Type="Number">1</Data></Cell>
    <Cell ss:StyleID="s62"><Data ss:Type="Number">9.8199999999999996E-2</Data></Cell>
    <Cell><Data ss:Type="Number">0.32893557000000001</Data></Cell>
   </Row>
   <Row ss:AutoFitHeight="0">
    <Cell><Data ss:Type="String">A_44_P552533</Data></Cell>
    <Cell><Data ss:Type="Number">1</Data></Cell>
    <Cell ss:StyleID="s62"><Data ss:Type="Number">9.8199999999999996E-2</Data></Cell>
    <Cell><Data ss:Type="Number">-0.52286449999999995</Data></Cell>
    <Cell><Data ss:Type="String">NM_053845</Data></Cell>
    <Cell><Data ss:Type="String">Upb1</Data></Cell>
   </Row>
   <Row ss:AutoFitHeight="0">
    <Cell><Data ss:Type="String">A_64_P131451</Data></Cell>
    <Cell><Data ss:Type="Number">1</Data></Cell>
    <Cell ss:StyleID="s62"><Data ss:Type="Number">9.8199999999999996E-2</Data></Cell>
    <Cell><Data ss:Type="Number">-0.67930042999999996</Data></Cell>
    <Cell><Data ss:Type="String">XM_002730167</Data></Cell>
    <Cell><Data ss:Type="String">LOC100360189</Data></Cell>
   </Row>
   <Row ss:AutoFitHeight="0">
    <Cell><Data ss:Type="String">A_44_P443138</Data></Cell>
    <Cell><Data ss:Type="Number">1</Data></Cell>
    <Cell ss:StyleID="s62"><Data ss:Type="Number">9.8299999999999998E-2</Data></Cell>
    <Cell><Data ss:Type="Number">-0.38061567000000002</Data></Cell>
   </Row>
   <Row ss:AutoFitHeight="0">
    <Cell><Data ss:Type="String">A_64_P114633</Data></Cell>
    <Cell><Data ss:Type="Number">1</Data></Cell>
    <Cell ss:StyleID="s62"><Data ss:Type="Number">9.8299999999999998E-2</Data></Cell>
    <Cell><Data ss:Type="Number">-0.83130789999999999</Data></Cell>
   </Row>
   <Row ss:AutoFitHeight="0">
    <Cell><Data ss:Type="String">A_64_P046733</Data></Cell>
    <Cell><Data ss:Type="Number">1</Data></Cell>
    <Cell ss:StyleID="s62"><Data ss:Type="Number">9.8299999999999998E-2</Data></Cell>
    <Cell><Data ss:Type="Number">0.83501009999999998</Data></Cell>
    <Cell><Data ss:Type="String">XM_001072122</Data></Cell>
    <Cell><Data ss:Type="String">Idi2l</Data></Cell>
   </Row>
   <Row ss:AutoFitHeight="0">
    <Cell><Data ss:Type="String">A_64_P315204</Data></Cell>
    <Cell><Data ss:Type="Number">1</Data></Cell>
    <Cell ss:StyleID="s62"><Data ss:Type="Number">9.8299999999999998E-2</Data></Cell>
    <Cell><Data ss:Type="Number">-0.48507400000000001</Data></Cell>
    <Cell><Data ss:Type="String">NM_001106168</Data></Cell>
    <Cell><Data ss:Type="String">Mmp15</Data></Cell>
   </Row>
   <Row ss:AutoFitHeight="0">
    <Cell><Data ss:Type="String">A_43_P13165</Data></Cell>
    <Cell><Data ss:Type="Number">1</Data></Cell>
    <Cell ss:StyleID="s62"><Data ss:Type="Number">9.8299999999999998E-2</Data></Cell>
    <Cell><Data ss:Type="Number">0.47254800000000002</Data></Cell>
    <Cell><Data ss:Type="String">NM_133322</Data></Cell>
    <Cell><Data ss:Type="String">Kcnq2</Data></Cell>
   </Row>
   <Row ss:AutoFitHeight="0">
    <Cell><Data ss:Type="String">A_64_P027921</Data></Cell>
    <Cell><Data ss:Type="Number">1</Data></Cell>
    <Cell ss:StyleID="s62"><Data ss:Type="Number">9.8299999999999998E-2</Data></Cell>
    <Cell><Data ss:Type="Number">-0.68989860000000003</Data></Cell>
    <Cell><Data ss:Type="String">NM_001007554</Data></Cell>
    <Cell><Data ss:Type="String">Fblim1</Data></Cell>
   </Row>
   <Row ss:AutoFitHeight="0">
    <Cell><Data ss:Type="String">A_64_P069365</Data></Cell>
    <Cell><Data ss:Type="Number">1</Data></Cell>
    <Cell ss:StyleID="s62"><Data ss:Type="Number">9.8400000000000001E-2</Data></Cell>
    <Cell><Data ss:Type="Number">0.81013413000000001</Data></Cell>
    <Cell><Data ss:Type="String">NM_001085402</Data></Cell>
    <Cell><Data ss:Type="String">Clec2d2</Data></Cell>
   </Row>
   <Row ss:AutoFitHeight="0">
    <Cell><Data ss:Type="String">A_44_P1000842</Data></Cell>
    <Cell><Data ss:Type="Number">1</Data></Cell>
    <Cell ss:StyleID="s62"><Data ss:Type="Number">9.8400000000000001E-2</Data></Cell>
    <Cell><Data ss:Type="Number">0.77796962999999997</Data></Cell>
    <Cell><Data ss:Type="String">NM_001106087</Data></Cell>
    <Cell><Data ss:Type="String">Tex15</Data></Cell>
   </Row>
   <Row ss:AutoFitHeight="0">
    <Cell><Data ss:Type="String">A_44_P1043506</Data></Cell>
    <Cell><Data ss:Type="Number">1</Data></Cell>
    <Cell ss:StyleID="s62"><Data ss:Type="Number">9.8400000000000001E-2</Data></Cell>
    <Cell><Data ss:Type="Number">0.46067477000000001</Data></Cell>
    <Cell><Data ss:Type="String">XM_001074155</Data></Cell>
   </Row>
   <Row ss:AutoFitHeight="0">
    <Cell><Data ss:Type="String">A_64_P160091</Data></Cell>
    <Cell><Data ss:Type="Number">1</Data></Cell>
    <Cell ss:StyleID="s62"><Data ss:Type="Number">9.8400000000000001E-2</Data></Cell>
    <Cell><Data ss:Type="Number">-0.40339520000000001</Data></Cell>
    <Cell><Data ss:Type="String">XM_001073569</Data></Cell>
    <Cell><Data ss:Type="String">RGD1560166</Data></Cell>
   </Row>
   <Row ss:AutoFitHeight="0">
    <Cell><Data ss:Type="String">A_44_P221077</Data></Cell>
    <Cell><Data ss:Type="Number">1</Data></Cell>
    <Cell ss:StyleID="s62"><Data ss:Type="Number">9.8500000000000004E-2</Data></Cell>
    <Cell><Data ss:Type="Number">-0.97459472999999996</Data></Cell>
    <Cell><Data ss:Type="String">NM_001017479</Data></Cell>
    <Cell><Data ss:Type="String">Tmem100</Data></Cell>
   </Row>
   <Row ss:AutoFitHeight="0">
    <Cell><Data ss:Type="String">A_64_P157034</Data></Cell>
    <Cell><Data ss:Type="Number">1</Data></Cell>
    <Cell ss:StyleID="s62"><Data ss:Type="Number">9.8500000000000004E-2</Data></Cell>
    <Cell><Data ss:Type="Number">1.1895640300000001</Data></Cell>
    <Cell><Data ss:Type="String">NM_001000684</Data></Cell>
    <Cell><Data ss:Type="String">Olr481</Data></Cell>
   </Row>
   <Row ss:AutoFitHeight="0">
    <Cell><Data ss:Type="String">A_64_P069471</Data></Cell>
    <Cell><Data ss:Type="Number">1</Data></Cell>
    <Cell ss:StyleID="s62"><Data ss:Type="Number">9.8599999999999993E-2</Data></Cell>
    <Cell><Data ss:Type="Number">0.27978467000000001</Data></Cell>
    <Cell><Data ss:Type="String">XM_002724606</Data></Cell>
    <Cell><Data ss:Type="String">LOC100360599</Data></Cell>
   </Row>
   <Row ss:AutoFitHeight="0">
    <Cell><Data ss:Type="String">A_64_P010023</Data></Cell>
    <Cell><Data ss:Type="Number">1</Data></Cell>
    <Cell ss:StyleID="s62"><Data ss:Type="Number">9.8599999999999993E-2</Data></Cell>
    <Cell><Data ss:Type="Number">-0.44727367000000001</Data></Cell>
    <Cell><Data ss:Type="String">XM_002726853</Data></Cell>
   </Row>
   <Row ss:AutoFitHeight="0">
    <Cell><Data ss:Type="String">A_44_P1043145</Data></Cell>
    <Cell><Data ss:Type="Number">1</Data></Cell>
    <Cell ss:StyleID="s62"><Data ss:Type="Number">9.8599999999999993E-2</Data></Cell>
    <Cell><Data ss:Type="Number">-0.44861233</Data></Cell>
    <Cell><Data ss:Type="String">NM_001007145</Data></Cell>
    <Cell><Data ss:Type="String">Ctnna1</Data></Cell>
   </Row>
   <Row ss:AutoFitHeight="0">
    <Cell><Data ss:Type="String">A_44_P260055</Data></Cell>
    <Cell><Data ss:Type="Number">1</Data></Cell>
    <Cell ss:StyleID="s62"><Data ss:Type="Number">9.8699999999999996E-2</Data></Cell>
    <Cell><Data ss:Type="Number">-0.30260199999999998</Data></Cell>
    <Cell><Data ss:Type="String">NM_031043</Data></Cell>
    <Cell><Data ss:Type="String">Gyg1</Data></Cell>
   </Row>
   <Row ss:AutoFitHeight="0">
    <Cell><Data ss:Type="String">A_64_P068444</Data></Cell>
    <Cell><Data ss:Type="Number">1</Data></Cell>
    <Cell ss:StyleID="s62"><Data ss:Type="Number">9.8699999999999996E-2</Data></Cell>
    <Cell><Data ss:Type="Number">0.35678177</Data></Cell>
   </Row>
   <Row ss:AutoFitHeight="0">
    <Cell><Data ss:Type="String">A_44_P1027780</Data></Cell>
    <Cell><Data ss:Type="Number">1</Data></Cell>
    <Cell ss:StyleID="s62"><Data ss:Type="Number">9.8699999999999996E-2</Data></Cell>
    <Cell><Data ss:Type="Number">0.55868293000000002</Data></Cell>
    <Cell><Data ss:Type="String">XM_001067472</Data></Cell>
    <Cell><Data ss:Type="String">Cep350</Data></Cell>
   </Row>
   <Row ss:AutoFitHeight="0">
    <Cell><Data ss:Type="String">A_64_P132571</Data></Cell>
    <Cell><Data ss:Type="Number">1</Data></Cell>
    <Cell ss:StyleID="s62"><Data ss:Type="Number">9.8799999999999999E-2</Data></Cell>
    <Cell><Data ss:Type="Number">0.36167533000000002</Data></Cell>
    <Cell><Data ss:Type="String">NM_001107703</Data></Cell>
    <Cell><Data ss:Type="String">Bcl9</Data></Cell>
   </Row>
   <Row ss:AutoFitHeight="0">
    <Cell><Data ss:Type="String">A_64_P010847</Data></Cell>
    <Cell><Data ss:Type="Number">1</Data></Cell>
    <Cell ss:StyleID="s62"><Data ss:Type="Number">9.8799999999999999E-2</Data></Cell>
    <Cell><Data ss:Type="Number">1.1926226</Data></Cell>
    <Cell><Data ss:Type="String">NM_001191063</Data></Cell>
    <Cell><Data ss:Type="String">Ccdc27</Data></Cell>
   </Row>
   <Row ss:AutoFitHeight="0">
    <Cell><Data ss:Type="String">A_44_P807861</Data></Cell>
    <Cell><Data ss:Type="Number">1</Data></Cell>
    <Cell ss:StyleID="s62"><Data ss:Type="Number">9.8799999999999999E-2</Data></Cell>
    <Cell><Data ss:Type="Number">0.62300482999999995</Data></Cell>
    <Cell><Data ss:Type="String">NM_001106739</Data></Cell>
    <Cell><Data ss:Type="String">Six4</Data></Cell>
   </Row>
   <Row ss:AutoFitHeight="0">
    <Cell><Data ss:Type="String">A_64_P059046</Data></Cell>
    <Cell><Data ss:Type="Number">1</Data></Cell>
    <Cell ss:StyleID="s62"><Data ss:Type="Number">9.8799999999999999E-2</Data></Cell>
    <Cell><Data ss:Type="Number">0.51414532999999996</Data></Cell>
    <Cell><Data ss:Type="String">NM_001007797</Data></Cell>
    <Cell><Data ss:Type="String">Arrdc3</Data></Cell>
   </Row>
   <Row ss:AutoFitHeight="0">
    <Cell><Data ss:Type="String">A_44_P388650</Data></Cell>
    <Cell><Data ss:Type="Number">1</Data></Cell>
    <Cell ss:StyleID="s62"><Data ss:Type="Number">9.8900000000000002E-2</Data></Cell>
    <Cell><Data ss:Type="Number">0.27829300000000001</Data></Cell>
    <Cell><Data ss:Type="String">NM_012727</Data></Cell>
    <Cell><Data ss:Type="String">Camk4</Data></Cell>
   </Row>
   <Row ss:AutoFitHeight="0">
    <Cell><Data ss:Type="String">A_64_P005611</Data></Cell>
    <Cell><Data ss:Type="Number">1</Data></Cell>
    <Cell ss:StyleID="s62"><Data ss:Type="Number">9.8900000000000002E-2</Data></Cell>
    <Cell><Data ss:Type="Number">-0.57691809999999999</Data></Cell>
    <Cell><Data ss:Type="String">NM_001107717</Data></Cell>
    <Cell><Data ss:Type="String">Fndc7</Data></Cell>
   </Row>
   <Row ss:AutoFitHeight="0">
    <Cell><Data ss:Type="String">A_64_P017413</Data></Cell>
    <Cell><Data ss:Type="Number">1</Data></Cell>
    <Cell ss:StyleID="s62"><Data ss:Type="Number">9.9000000000000005E-2</Data></Cell>
    <Cell><Data ss:Type="Number">1.0605237000000001</Data></Cell>
    <Cell><Data ss:Type="String">NM_001166690</Data></Cell>
    <Cell><Data ss:Type="String">Tas2r103</Data></Cell>
   </Row>
   <Row ss:AutoFitHeight="0">
    <Cell><Data ss:Type="String">A_44_P233557</Data></Cell>
    <Cell><Data ss:Type="Number">1</Data></Cell>
    <Cell ss:StyleID="s62"><Data ss:Type="Number">9.9299999999999999E-2</Data></Cell>
    <Cell><Data ss:Type="Number">0.6776643</Data></Cell>
    <Cell><Data ss:Type="String">NM_182669</Data></Cell>
    <Cell><Data ss:Type="String">Micalcl</Data></Cell>
   </Row>
   <Row ss:AutoFitHeight="0">
    <Cell><Data ss:Type="String">A_44_P507813</Data></Cell>
    <Cell><Data ss:Type="Number">1</Data></Cell>
    <Cell ss:StyleID="s62"><Data ss:Type="Number">9.9400000000000002E-2</Data></Cell>
    <Cell><Data ss:Type="Number">-0.29147932999999998</Data></Cell>
    <Cell><Data ss:Type="String">NM_001106605</Data></Cell>
    <Cell><Data ss:Type="String">Fam136a</Data></Cell>
   </Row>
   <Row ss:AutoFitHeight="0">
    <Cell><Data ss:Type="String">A_64_P088247</Data></Cell>
    <Cell><Data ss:Type="Number">1</Data></Cell>
    <Cell ss:StyleID="s62"><Data ss:Type="Number">9.9400000000000002E-2</Data></Cell>
    <Cell><Data ss:Type="Number">0.388465</Data></Cell>
    <Cell><Data ss:Type="String">NM_001032285</Data></Cell>
    <Cell><Data ss:Type="String">Prrt1</Data></Cell>
   </Row>
   <Row ss:AutoFitHeight="0">
    <Cell><Data ss:Type="String">A_44_P111507</Data></Cell>
    <Cell><Data ss:Type="Number">1</Data></Cell>
    <Cell ss:StyleID="s62"><Data ss:Type="Number">9.9400000000000002E-2</Data></Cell>
    <Cell><Data ss:Type="Number">0.48581206999999998</Data></Cell>
    <Cell><Data ss:Type="String">NM_001108206</Data></Cell>
    <Cell><Data ss:Type="String">Tcte1</Data></Cell>
   </Row>
   <Row ss:AutoFitHeight="0">
    <Cell><Data ss:Type="String">A_64_P031467</Data></Cell>
    <Cell><Data ss:Type="Number">1</Data></Cell>
    <Cell ss:StyleID="s62"><Data ss:Type="Number">9.9400000000000002E-2</Data></Cell>
    <Cell><Data ss:Type="Number">0.45632843000000001</Data></Cell>
    <Cell><Data ss:Type="String">NM_001109309</Data></Cell>
    <Cell><Data ss:Type="String">Cdk5r2</Data></Cell>
   </Row>
   <Row ss:AutoFitHeight="0">
    <Cell><Data ss:Type="String">A_64_P000312</Data></Cell>
    <Cell><Data ss:Type="Number">1</Data></Cell>
    <Cell ss:StyleID="s62"><Data ss:Type="Number">9.9500000000000005E-2</Data></Cell>
    <Cell><Data ss:Type="Number">-0.41221827</Data></Cell>
    <Cell><Data ss:Type="String">XM_228268</Data></Cell>
    <Cell><Data ss:Type="String">LOC294497</Data></Cell>
   </Row>
   <Row ss:AutoFitHeight="0">
    <Cell><Data ss:Type="String">A_64_P143480</Data></Cell>
    <Cell><Data ss:Type="Number">1</Data></Cell>
    <Cell ss:StyleID="s62"><Data ss:Type="Number">9.9500000000000005E-2</Data></Cell>
    <Cell><Data ss:Type="Number">-1.3703699</Data></Cell>
   </Row>
   <Row ss:AutoFitHeight="0">
    <Cell><Data ss:Type="String">A_64_P115506</Data></Cell>
    <Cell><Data ss:Type="Number">1</Data></Cell>
    <Cell ss:StyleID="s62"><Data ss:Type="Number">9.9599999999999994E-2</Data></Cell>
    <Cell><Data ss:Type="Number">-0.66410623000000002</Data></Cell>
    <Cell><Data ss:Type="String">NM_053976</Data></Cell>
    <Cell><Data ss:Type="String">Krt18</Data></Cell>
   </Row>
   <Row ss:AutoFitHeight="0">
    <Cell><Data ss:Type="String">A_64_P069957</Data></Cell>
    <Cell><Data ss:Type="Number">1</Data></Cell>
    <Cell ss:StyleID="s62"><Data ss:Type="Number">9.9599999999999994E-2</Data></Cell>
    <Cell><Data ss:Type="Number">0.464611</Data></Cell>
    <Cell><Data ss:Type="String">NM_173315</Data></Cell>
    <Cell><Data ss:Type="String">Vom2r32</Data></Cell>
   </Row>
   <Row ss:AutoFitHeight="0">
    <Cell><Data ss:Type="String">A_64_P032709</Data></Cell>
    <Cell><Data ss:Type="Number">1</Data></Cell>
    <Cell ss:StyleID="s62"><Data ss:Type="Number">9.9599999999999994E-2</Data></Cell>
    <Cell><Data ss:Type="Number">0.65550622999999997</Data></Cell>
    <Cell><Data ss:Type="String">XM_001067238</Data></Cell>
    <Cell><Data ss:Type="String">Krt78</Data></Cell>
   </Row>
   <Row ss:AutoFitHeight="0">
    <Cell><Data ss:Type="String">A_44_P179282</Data></Cell>
    <Cell><Data ss:Type="Number">1</Data></Cell>
    <Cell ss:StyleID="s62"><Data ss:Type="Number">9.9699999999999997E-2</Data></Cell>
    <Cell><Data ss:Type="Number">-0.34012700000000001</Data></Cell>
    <Cell><Data ss:Type="String">NM_001191863</Data></Cell>
    <Cell><Data ss:Type="String">Fkbp4</Data></Cell>
   </Row>
   <Row ss:AutoFitHeight="0">
    <Cell><Data ss:Type="String">A_64_P015017</Data></Cell>
    <Cell><Data ss:Type="Number">1</Data></Cell>
    <Cell ss:StyleID="s62"><Data ss:Type="Number">9.98E-2</Data></Cell>
    <Cell><Data ss:Type="Number">-1.19586017</Data></Cell>
   </Row>
   <Row ss:AutoFitHeight="0">
    <Cell><Data ss:Type="String">A_64_P123989</Data></Cell>
    <Cell><Data ss:Type="Number">1</Data></Cell>
    <Cell ss:StyleID="s62"><Data ss:Type="Number">9.9900000000000003E-2</Data></Cell>
    <Cell><Data ss:Type="Number">0.52123556999999998</Data></Cell>
    <Cell><Data ss:Type="String">NM_001126081</Data></Cell>
    <Cell><Data ss:Type="String">Leap2</Data></Cell>
   </Row>
   <Row ss:AutoFitHeight="0">
    <Cell><Data ss:Type="String">A_64_P071854</Data></Cell>
    <Cell><Data ss:Type="Number">1</Data></Cell>
    <Cell ss:StyleID="s62"><Data ss:Type="Number">0.1</Data></Cell>
    <Cell><Data ss:Type="Number">0.24806212999999999</Data></Cell>
    <Cell><Data ss:Type="String">NM_001106792</Data></Cell>
    <Cell><Data ss:Type="String">Zfp641</Data></Cell>
   </Row>
   <Row ss:AutoFitHeight="0">
    <Cell><Data ss:Type="String">A_64_P035808</Data></Cell>
    <Cell><Data ss:Type="Number">1</Data></Cell>
    <Cell ss:StyleID="s62"><Data ss:Type="Number">0.1</Data></Cell>
    <Cell><Data ss:Type="Number">-1.1622612000000001</Data></Cell>
    <Cell><Data ss:Type="String">NM_001108519</Data></Cell>
    <Cell><Data ss:Type="String">Ms4a8a</Data></Cell>
   </Row>
   <Row ss:AutoFitHeight="0">
    <Cell><Data ss:Type="String">A_64_P313669</Data></Cell>
    <Cell><Data ss:Type="Number">1</Data></Cell>
    <Cell ss:StyleID="s62"><Data ss:Type="Number">0.1</Data></Cell>
    <Cell><Data ss:Type="Number">-0.45831432999999999</Data></Cell>
    <Cell><Data ss:Type="String">XM_224353</Data></Cell>
   </Row>
   <Row ss:AutoFitHeight="0">
    <Cell><Data ss:Type="String">A_64_P147898</Data></Cell>
    <Cell><Data ss:Type="Number">1</Data></Cell>
    <Cell ss:StyleID="s62"><Data ss:Type="Number">0.1</Data></Cell>
    <Cell><Data ss:Type="Number">0.42812499999999998</Data></Cell>
   </Row>
   <Row ss:AutoFitHeight="0">
    <Cell><Data ss:Type="String">A_64_P008867</Data></Cell>
    <Cell><Data ss:Type="Number">1</Data></Cell>
    <Cell ss:StyleID="s62"><Data ss:Type="Number">0.1</Data></Cell>
    <Cell><Data ss:Type="Number">-0.68266526999999999</Data></Cell>
    <Cell><Data ss:Type="String">NM_016998</Data></Cell>
    <Cell><Data ss:Type="String">Cpa1</Data></Cell>
   </Row>
   <Row ss:AutoFitHeight="0">
    <Cell><Data ss:Type="String">A_44_P218612</Data></Cell>
    <Cell><Data ss:Type="Number">1</Data></Cell>
    <Cell ss:StyleID="s62"><Data ss:Type="Number">0.1</Data></Cell>
    <Cell><Data ss:Type="Number">0.27920402999999999</Data></Cell>
    <Cell><Data ss:Type="String">NM_001107189</Data></Cell>
    <Cell><Data ss:Type="String">Tnn</Data></Cell>
   </Row>
   <Row ss:AutoFitHeight="0">
    <Cell><Data ss:Type="String">A_64_P092259</Data></Cell>
    <Cell><Data ss:Type="Number">1</Data></Cell>
    <Cell ss:StyleID="s62"><Data ss:Type="Number">0.1</Data></Cell>
    <Cell><Data ss:Type="Number">-0.76181562999999997</Data></Cell>
    <Cell><Data ss:Type="String">NM_012871</Data></Cell>
    <Cell><Data ss:Type="String">Oxtr</Data></Cell>
   </Row>
   <Row ss:AutoFitHeight="0">
    <Cell><Data ss:Type="String">A_64_P001956</Data></Cell>
    <Cell><Data ss:Type="Number">1</Data></Cell>
    <Cell ss:StyleID="s62"><Data ss:Type="Number">0.1</Data></Cell>
    <Cell><Data ss:Type="Number">-1.2565424000000001</Data></Cell>
    <Cell><Data ss:Type="String">XM_001063482</Data></Cell>
    <Cell><Data ss:Type="String">RGD1565859</Data></Cell>
   </Row>
   <Row ss:AutoFitHeight="0">
    <Cell><Data ss:Type="String">A_64_P139281</Data></Cell>
    <Cell><Data ss:Type="Number">1</Data></Cell>
    <Cell ss:StyleID="s62"><Data ss:Type="Number">0.1</Data></Cell>
    <Cell><Data ss:Type="Number">-2.1372056000000001</Data></Cell>
   </Row>
   <Row ss:AutoFitHeight="0">
    <Cell><Data ss:Type="String">A_64_P108354</Data></Cell>
    <Cell><Data ss:Type="Number">1</Data></Cell>
    <Cell ss:StyleID="s62"><Data ss:Type="Number">0.10100000000000001</Data></Cell>
    <Cell><Data ss:Type="Number">0.31734610000000002</Data></Cell>
    <Cell><Data ss:Type="String">NM_001190999</Data></Cell>
    <Cell><Data ss:Type="String">Plekhg1</Data></Cell>
   </Row>
   <Row ss:AutoFitHeight="0">
    <Cell><Data ss:Type="String">A_64_P056871</Data></Cell>
    <Cell><Data ss:Type="Number">1</Data></Cell>
    <Cell ss:StyleID="s62"><Data ss:Type="Number">0.10100000000000001</Data></Cell>
    <Cell><Data ss:Type="Number">-0.30445807000000003</Data></Cell>
    <Cell><Data ss:Type="String">NM_001108265</Data></Cell>
    <Cell><Data ss:Type="String">Nagpa</Data></Cell>
   </Row>
   <Row ss:AutoFitHeight="0">
    <Cell><Data ss:Type="String">A_44_P1039128</Data></Cell>
    <Cell><Data ss:Type="Number">1</Data></Cell>
    <Cell ss:StyleID="s62"><Data ss:Type="Number">0.10100000000000001</Data></Cell>
    <Cell><Data ss:Type="Number">-1.2960958300000001</Data></Cell>
    <Cell><Data ss:Type="String">NM_139089</Data></Cell>
    <Cell><Data ss:Type="String">Cxcl10</Data></Cell>
   </Row>
   <Row ss:AutoFitHeight="0">
    <Cell><Data ss:Type="String">A_43_P21969</Data></Cell>
    <Cell><Data ss:Type="Number">1</Data></Cell>
    <Cell ss:StyleID="s62"><Data ss:Type="Number">0.10100000000000001</Data></Cell>
    <Cell><Data ss:Type="Number">0.36519990000000002</Data></Cell>
    <Cell><Data ss:Type="String">NM_001191887</Data></Cell>
    <Cell><Data ss:Type="String">Aff3</Data></Cell>
   </Row>
   <Row ss:AutoFitHeight="0">
    <Cell><Data ss:Type="String">A_64_P074357</Data></Cell>
    <Cell><Data ss:Type="Number">1</Data></Cell>
    <Cell ss:StyleID="s62"><Data ss:Type="Number">0.10100000000000001</Data></Cell>
    <Cell><Data ss:Type="Number">-0.55430047000000005</Data></Cell>
   </Row>
   <Row ss:AutoFitHeight="0">
    <Cell><Data ss:Type="String">A_43_P13378</Data></Cell>
    <Cell><Data ss:Type="Number">1</Data></Cell>
    <Cell ss:StyleID="s62"><Data ss:Type="Number">0.10100000000000001</Data></Cell>
    <Cell><Data ss:Type="Number">0.50493016999999996</Data></Cell>
    <Cell><Data ss:Type="String">NM_139258</Data></Cell>
    <Cell><Data ss:Type="String">Bmf</Data></Cell>
   </Row>
   <Row ss:AutoFitHeight="0">
    <Cell><Data ss:Type="String">A_44_P269457</Data></Cell>
    <Cell><Data ss:Type="Number">1</Data></Cell>
    <Cell ss:StyleID="s62"><Data ss:Type="Number">0.10100000000000001</Data></Cell>
    <Cell><Data ss:Type="Number">1.0375510999999999</Data></Cell>
    <Cell><Data ss:Type="String">NM_080411</Data></Cell>
    <Cell><Data ss:Type="String">Gpr83</Data></Cell>
   </Row>
   <Row ss:AutoFitHeight="0">
    <Cell><Data ss:Type="String">A_64_P003064</Data></Cell>
    <Cell><Data ss:Type="Number">1</Data></Cell>
    <Cell ss:StyleID="s62"><Data ss:Type="Number">0.10100000000000001</Data></Cell>
    <Cell><Data ss:Type="Number">-0.4361449</Data></Cell>
    <Cell><Data ss:Type="String">NM_001109067</Data></Cell>
    <Cell><Data ss:Type="String">RGD1565883</Data></Cell>
   </Row>
   <Row ss:AutoFitHeight="0">
    <Cell><Data ss:Type="String">A_43_P14184</Data></Cell>
    <Cell><Data ss:Type="Number">1</Data></Cell>
    <Cell ss:StyleID="s62"><Data ss:Type="Number">0.10100000000000001</Data></Cell>
    <Cell><Data ss:Type="Number">-0.29626766999999998</Data></Cell>
    <Cell><Data ss:Type="String">NM_012819</Data></Cell>
    <Cell><Data ss:Type="String">Acadl</Data></Cell>
   </Row>
   <Row ss:AutoFitHeight="0">
    <Cell><Data ss:Type="String">A_64_P075421</Data></Cell>
    <Cell><Data ss:Type="Number">1</Data></Cell>
    <Cell ss:StyleID="s62"><Data ss:Type="Number">0.10100000000000001</Data></Cell>
    <Cell><Data ss:Type="Number">0.46168910000000002</Data></Cell>
    <Cell><Data ss:Type="String">NM_001109114</Data></Cell>
    <Cell><Data ss:Type="String">LOC498685</Data></Cell>
   </Row>
   <Row ss:AutoFitHeight="0">
    <Cell><Data ss:Type="String">A_64_P082106</Data></Cell>
    <Cell><Data ss:Type="Number">1</Data></Cell>
    <Cell ss:StyleID="s62"><Data ss:Type="Number">0.10100000000000001</Data></Cell>
    <Cell><Data ss:Type="Number">0.31983133000000002</Data></Cell>
    <Cell><Data ss:Type="String">NM_001034156</Data></Cell>
    <Cell><Data ss:Type="String">Trappc9</Data></Cell>
   </Row>
   <Row ss:AutoFitHeight="0">
    <Cell><Data ss:Type="String">A_64_P070043</Data></Cell>
    <Cell><Data ss:Type="Number">1</Data></Cell>
    <Cell ss:StyleID="s62"><Data ss:Type="Number">0.10100000000000001</Data></Cell>
    <Cell><Data ss:Type="Number">-0.55775836999999995</Data></Cell>
    <Cell><Data ss:Type="String">NM_001108052</Data></Cell>
    <Cell><Data ss:Type="String">Rin3</Data></Cell>
   </Row>
   <Row ss:AutoFitHeight="0">
    <Cell><Data ss:Type="String">A_44_P284129</Data></Cell>
    <Cell><Data ss:Type="Number">1</Data></Cell>
    <Cell ss:StyleID="s62"><Data ss:Type="Number">0.10100000000000001</Data></Cell>
    <Cell><Data ss:Type="Number">0.26560747000000001</Data></Cell>
    <Cell><Data ss:Type="String">NM_001108786</Data></Cell>
    <Cell><Data ss:Type="String">Csrnp1</Data></Cell>
   </Row>
   <Row ss:AutoFitHeight="0">
    <Cell><Data ss:Type="String">A_64_P019021</Data></Cell>
    <Cell><Data ss:Type="Number">1</Data></Cell>
    <Cell ss:StyleID="s62"><Data ss:Type="Number">0.10100000000000001</Data></Cell>
    <Cell><Data ss:Type="Number">0.45852746999999999</Data></Cell>
    <Cell><Data ss:Type="String">XM_001078789</Data></Cell>
    <Cell><Data ss:Type="String">LOC691551</Data></Cell>
   </Row>
   <Row ss:AutoFitHeight="0">
    <Cell><Data ss:Type="String">A_64_P035729</Data></Cell>
    <Cell><Data ss:Type="Number">1</Data></Cell>
    <Cell ss:StyleID="s62"><Data ss:Type="Number">0.10100000000000001</Data></Cell>
    <Cell><Data ss:Type="Number">-0.68213067000000005</Data></Cell>
   </Row>
   <Row ss:AutoFitHeight="0">
    <Cell><Data ss:Type="String">A_64_P068297</Data></Cell>
    <Cell><Data ss:Type="Number">1</Data></Cell>
    <Cell ss:StyleID="s62"><Data ss:Type="Number">0.10100000000000001</Data></Cell>
    <Cell><Data ss:Type="Number">-1.7301918700000001</Data></Cell>
   </Row>
   <Row ss:AutoFitHeight="0">
    <Cell><Data ss:Type="String">A_42_P832159</Data></Cell>
    <Cell><Data ss:Type="Number">1</Data></Cell>
    <Cell ss:StyleID="s62"><Data ss:Type="Number">0.10100000000000001</Data></Cell>
    <Cell><Data ss:Type="Number">-0.37122032999999999</Data></Cell>
    <Cell><Data ss:Type="String">NM_001025063</Data></Cell>
    <Cell><Data ss:Type="String">Scrn1</Data></Cell>
   </Row>
   <Row ss:AutoFitHeight="0">
    <Cell><Data ss:Type="String">A_44_P963558</Data></Cell>
    <Cell><Data ss:Type="Number">1</Data></Cell>
    <Cell ss:StyleID="s62"><Data ss:Type="Number">0.10100000000000001</Data></Cell>
    <Cell><Data ss:Type="Number">0.60547600000000001</Data></Cell>
    <Cell><Data ss:Type="String">NM_001107946</Data></Cell>
    <Cell><Data ss:Type="String">Hook1</Data></Cell>
   </Row>
   <Row ss:AutoFitHeight="0">
    <Cell><Data ss:Type="String">A_44_P681642</Data></Cell>
    <Cell><Data ss:Type="Number">1</Data></Cell>
    <Cell ss:StyleID="s62"><Data ss:Type="Number">0.10100000000000001</Data></Cell>
    <Cell><Data ss:Type="Number">-0.38345050000000003</Data></Cell>
    <Cell><Data ss:Type="String">NM_001106963</Data></Cell>
    <Cell><Data ss:Type="String">Eif1ax</Data></Cell>
   </Row>
   <Row ss:AutoFitHeight="0">
    <Cell><Data ss:Type="String">A_64_P111725</Data></Cell>
    <Cell><Data ss:Type="Number">1</Data></Cell>
    <Cell ss:StyleID="s62"><Data ss:Type="Number">0.10100000000000001</Data></Cell>
    <Cell><Data ss:Type="Number">-1.6855115700000001</Data></Cell>
   </Row>
   <Row ss:AutoFitHeight="0">
    <Cell><Data ss:Type="String">A_64_P186635</Data></Cell>
    <Cell><Data ss:Type="Number">1</Data></Cell>
    <Cell ss:StyleID="s62"><Data ss:Type="Number">0.10100000000000001</Data></Cell>
    <Cell><Data ss:Type="Number">1.5975497700000001</Data></Cell>
    <Cell><Data ss:Type="String">XM_221803</Data></Cell>
   </Row>
   <Row ss:AutoFitHeight="0">
    <Cell><Data ss:Type="String">A_64_P252649</Data></Cell>
    <Cell><Data ss:Type="Number">1</Data></Cell>
    <Cell ss:StyleID="s62"><Data ss:Type="Number">0.10100000000000001</Data></Cell>
    <Cell><Data ss:Type="Number">0.47209952999999999</Data></Cell>
    <Cell><Data ss:Type="String">NM_053500</Data></Cell>
    <Cell><Data ss:Type="String">Slc25a27</Data></Cell>
   </Row>
   <Row ss:AutoFitHeight="0">
    <Cell><Data ss:Type="String">A_44_P430547</Data></Cell>
    <Cell><Data ss:Type="Number">1</Data></Cell>
    <Cell ss:StyleID="s62"><Data ss:Type="Number">0.10100000000000001</Data></Cell>
    <Cell><Data ss:Type="Number">0.30065023000000002</Data></Cell>
    <Cell><Data ss:Type="String">NM_021589</Data></Cell>
    <Cell><Data ss:Type="String">Ntrk1</Data></Cell>
   </Row>
   <Row ss:AutoFitHeight="0">
    <Cell><Data ss:Type="String">A_64_P152627</Data></Cell>
    <Cell><Data ss:Type="Number">1</Data></Cell>
    <Cell ss:StyleID="s62"><Data ss:Type="Number">0.10100000000000001</Data></Cell>
    <Cell><Data ss:Type="Number">-0.28337699999999999</Data></Cell>
    <Cell><Data ss:Type="String">NM_001109602</Data></Cell>
    <Cell><Data ss:Type="String">Thoc4</Data></Cell>
   </Row>
   <Row ss:AutoFitHeight="0">
    <Cell><Data ss:Type="String">A_64_P025548</Data></Cell>
    <Cell><Data ss:Type="Number">1</Data></Cell>
    <Cell ss:StyleID="s62"><Data ss:Type="Number">0.10100000000000001</Data></Cell>
    <Cell><Data ss:Type="Number">1.0004542000000001</Data></Cell>
    <Cell><Data ss:Type="String">NM_001107623</Data></Cell>
    <Cell><Data ss:Type="String">Tmem26</Data></Cell>
   </Row>
   <Row ss:AutoFitHeight="0">
    <Cell><Data ss:Type="String">A_64_P105202</Data></Cell>
    <Cell><Data ss:Type="Number">1</Data></Cell>
    <Cell ss:StyleID="s62"><Data ss:Type="Number">0.10100000000000001</Data></Cell>
    <Cell><Data ss:Type="Number">0.28078233000000002</Data></Cell>
    <Cell><Data ss:Type="String">NM_001105911</Data></Cell>
    <Cell><Data ss:Type="String">Slc29a4</Data></Cell>
   </Row>
   <Row ss:AutoFitHeight="0">
    <Cell><Data ss:Type="String">A_64_P120050</Data></Cell>
    <Cell><Data ss:Type="Number">1</Data></Cell>
    <Cell ss:StyleID="s62"><Data ss:Type="Number">0.10100000000000001</Data></Cell>
    <Cell><Data ss:Type="Number">0.57881092999999995</Data></Cell>
    <Cell><Data ss:Type="String">BC098858</Data></Cell>
    <Cell><Data ss:Type="String">Epc1</Data></Cell>
   </Row>
   <Row ss:AutoFitHeight="0">
    <Cell><Data ss:Type="String">A_64_P044119</Data></Cell>
    <Cell><Data ss:Type="Number">1</Data></Cell>
    <Cell ss:StyleID="s62"><Data ss:Type="Number">0.10100000000000001</Data></Cell>
    <Cell><Data ss:Type="Number">0.25078226999999997</Data></Cell>
   </Row>
   <Row ss:AutoFitHeight="0">
    <Cell><Data ss:Type="String">A_64_P037562</Data></Cell>
    <Cell><Data ss:Type="Number">1</Data></Cell>
    <Cell ss:StyleID="s62"><Data ss:Type="Number">0.10199999999999999</Data></Cell>
    <Cell><Data ss:Type="Number">-0.34490432999999998</Data></Cell>
    <Cell><Data ss:Type="String">XM_001070892</Data></Cell>
    <Cell><Data ss:Type="String">LOC689459</Data></Cell>
   </Row>
   <Row ss:AutoFitHeight="0">
    <Cell><Data ss:Type="String">A_64_P084368</Data></Cell>
    <Cell><Data ss:Type="Number">1</Data></Cell>
    <Cell ss:StyleID="s62"><Data ss:Type="Number">0.10199999999999999</Data></Cell>
    <Cell><Data ss:Type="Number">0.35972187</Data></Cell>
   </Row>
   <Row ss:AutoFitHeight="0">
    <Cell><Data ss:Type="String">A_64_P050964</Data></Cell>
    <Cell><Data ss:Type="Number">1</Data></Cell>
    <Cell ss:StyleID="s62"><Data ss:Type="Number">0.10199999999999999</Data></Cell>
    <Cell><Data ss:Type="Number">0.32930867000000003</Data></Cell>
    <Cell><Data ss:Type="String">NM_133405</Data></Cell>
    <Cell><Data ss:Type="String">Cry2</Data></Cell>
   </Row>
   <Row ss:AutoFitHeight="0">
    <Cell><Data ss:Type="String">A_64_P078760</Data></Cell>
    <Cell><Data ss:Type="Number">1</Data></Cell>
    <Cell ss:StyleID="s62"><Data ss:Type="Number">0.10199999999999999</Data></Cell>
    <Cell><Data ss:Type="Number">1.0478456300000001</Data></Cell>
    <Cell><Data ss:Type="String">NM_001002815</Data></Cell>
    <Cell><Data ss:Type="String">Ece2</Data></Cell>
   </Row>
   <Row ss:AutoFitHeight="0">
    <Cell><Data ss:Type="String">A_64_P048859</Data></Cell>
    <Cell><Data ss:Type="Number">1</Data></Cell>
    <Cell ss:StyleID="s62"><Data ss:Type="Number">0.10199999999999999</Data></Cell>
    <Cell><Data ss:Type="Number">0.83560296999999994</Data></Cell>
   </Row>
   <Row ss:AutoFitHeight="0">
    <Cell><Data ss:Type="String">A_64_P097947</Data></Cell>
    <Cell><Data ss:Type="Number">1</Data></Cell>
    <Cell ss:StyleID="s62"><Data ss:Type="Number">0.10199999999999999</Data></Cell>
    <Cell><Data ss:Type="Number">0.36143733</Data></Cell>
    <Cell><Data ss:Type="String">XM_001058268</Data></Cell>
    <Cell><Data ss:Type="String">Pus7l</Data></Cell>
   </Row>
   <Row ss:AutoFitHeight="0">
    <Cell><Data ss:Type="String">A_64_P039672</Data></Cell>
    <Cell><Data ss:Type="Number">1</Data></Cell>
    <Cell ss:StyleID="s62"><Data ss:Type="Number">0.10199999999999999</Data></Cell>
    <Cell><Data ss:Type="Number">-0.89484600000000003</Data></Cell>
   </Row>
   <Row ss:AutoFitHeight="0">
    <Cell><Data ss:Type="String">A_64_P047478</Data></Cell>
    <Cell><Data ss:Type="Number">1</Data></Cell>
    <Cell ss:StyleID="s62"><Data ss:Type="Number">0.10199999999999999</Data></Cell>
    <Cell><Data ss:Type="Number">0.60287276999999995</Data></Cell>
    <Cell><Data ss:Type="String">NM_012817</Data></Cell>
    <Cell><Data ss:Type="String">Igfbp5</Data></Cell>
   </Row>
   <Row ss:AutoFitHeight="0">
    <Cell><Data ss:Type="String">A_44_P525110</Data></Cell>
    <Cell><Data ss:Type="Number">1</Data></Cell>
    <Cell ss:StyleID="s62"><Data ss:Type="Number">0.10199999999999999</Data></Cell>
    <Cell><Data ss:Type="Number">-0.26520250000000001</Data></Cell>
    <Cell><Data ss:Type="String">XM_344922</Data></Cell>
   </Row>
   <Row ss:AutoFitHeight="0">
    <Cell><Data ss:Type="String">A_64_P129730</Data></Cell>
    <Cell><Data ss:Type="Number">1</Data></Cell>
    <Cell ss:StyleID="s62"><Data ss:Type="Number">0.10199999999999999</Data></Cell>
    <Cell><Data ss:Type="Number">0.45487377000000001</Data></Cell>
    <Cell><Data ss:Type="String">NM_001033896</Data></Cell>
    <Cell><Data ss:Type="String">Tmem79</Data></Cell>
   </Row>
   <Row ss:AutoFitHeight="0">
    <Cell><Data ss:Type="String">A_44_P402468</Data></Cell>
    <Cell><Data ss:Type="Number">1</Data></Cell>
    <Cell ss:StyleID="s62"><Data ss:Type="Number">0.10199999999999999</Data></Cell>
    <Cell><Data ss:Type="Number">0.24743329999999999</Data></Cell>
    <Cell><Data ss:Type="String">NM_012910</Data></Cell>
    <Cell><Data ss:Type="String">Arrb1</Data></Cell>
   </Row>
   <Row ss:AutoFitHeight="0">
    <Cell><Data ss:Type="String">A_64_P162361</Data></Cell>
    <Cell><Data ss:Type="Number">1</Data></Cell>
    <Cell ss:StyleID="s62"><Data ss:Type="Number">0.10199999999999999</Data></Cell>
    <Cell><Data ss:Type="Number">0.24191952999999999</Data></Cell>
    <Cell><Data ss:Type="String">NM_023094</Data></Cell>
    <Cell><Data ss:Type="String">Abo</Data></Cell>
   </Row>
   <Row ss:AutoFitHeight="0">
    <Cell><Data ss:Type="String">A_44_P468348</Data></Cell>
    <Cell><Data ss:Type="Number">1</Data></Cell>
    <Cell ss:StyleID="s62"><Data ss:Type="Number">0.10199999999999999</Data></Cell>
    <Cell><Data ss:Type="Number">0.64781403000000004</Data></Cell>
    <Cell><Data ss:Type="String">NM_012684</Data></Cell>
    <Cell><Data ss:Type="String">Vcsa1</Data></Cell>
   </Row>
   <Row ss:AutoFitHeight="0">
    <Cell><Data ss:Type="String">A_64_P094827</Data></Cell>
    <Cell><Data ss:Type="Number">1</Data></Cell>
    <Cell ss:StyleID="s62"><Data ss:Type="Number">0.10199999999999999</Data></Cell>
    <Cell><Data ss:Type="Number">-1.7106642299999999</Data></Cell>
   </Row>
   <Row ss:AutoFitHeight="0">
    <Cell><Data ss:Type="String">A_44_P366157</Data></Cell>
    <Cell><Data ss:Type="Number">1</Data></Cell>
    <Cell ss:StyleID="s62"><Data ss:Type="Number">0.10199999999999999</Data></Cell>
    <Cell><Data ss:Type="Number">0.37985487000000001</Data></Cell>
    <Cell><Data ss:Type="String">XM_001069194</Data></Cell>
    <Cell><Data ss:Type="String">RGD1311993</Data></Cell>
   </Row>
   <Row ss:AutoFitHeight="0">
    <Cell><Data ss:Type="String">A_64_P130943</Data></Cell>
    <Cell><Data ss:Type="Number">1</Data></Cell>
    <Cell ss:StyleID="s62"><Data ss:Type="Number">0.10199999999999999</Data></Cell>
    <Cell><Data ss:Type="Number">-0.28959790000000002</Data></Cell>
   </Row>
   <Row ss:AutoFitHeight="0">
    <Cell><Data ss:Type="String">A_64_P064709</Data></Cell>
    <Cell><Data ss:Type="Number">1</Data></Cell>
    <Cell ss:StyleID="s62"><Data ss:Type="Number">0.10199999999999999</Data></Cell>
    <Cell><Data ss:Type="Number">-0.64116057000000004</Data></Cell>
    <Cell><Data ss:Type="String">NM_001166303</Data></Cell>
    <Cell><Data ss:Type="String">Tcte4</Data></Cell>
   </Row>
   <Row ss:AutoFitHeight="0">
    <Cell><Data ss:Type="String">A_64_P041347</Data></Cell>
    <Cell><Data ss:Type="Number">1</Data></Cell>
    <Cell ss:StyleID="s62"><Data ss:Type="Number">0.10199999999999999</Data></Cell>
    <Cell><Data ss:Type="Number">-1.1174155299999999</Data></Cell>
   </Row>
   <Row ss:AutoFitHeight="0">
    <Cell><Data ss:Type="String">A_64_P111475</Data></Cell>
    <Cell><Data ss:Type="Number">1</Data></Cell>
    <Cell ss:StyleID="s62"><Data ss:Type="Number">0.10199999999999999</Data></Cell>
    <Cell><Data ss:Type="Number">0.5635173</Data></Cell>
    <Cell><Data ss:Type="String">NM_001079885</Data></Cell>
    <Cell><Data ss:Type="String">Vwa3a</Data></Cell>
   </Row>
   <Row ss:AutoFitHeight="0">
    <Cell><Data ss:Type="String">A_64_P221659</Data></Cell>
    <Cell><Data ss:Type="Number">1</Data></Cell>
    <Cell ss:StyleID="s62"><Data ss:Type="Number">0.10199999999999999</Data></Cell>
    <Cell><Data ss:Type="Number">-1.37507457</Data></Cell>
    <Cell><Data ss:Type="String">XM_001053352</Data></Cell>
   </Row>
   <Row ss:AutoFitHeight="0">
    <Cell><Data ss:Type="String">A_44_P140244</Data></Cell>
    <Cell><Data ss:Type="Number">1</Data></Cell>
    <Cell ss:StyleID="s62"><Data ss:Type="Number">0.10199999999999999</Data></Cell>
    <Cell><Data ss:Type="Number">-0.33617227</Data></Cell>
    <Cell><Data ss:Type="String">NM_001109536</Data></Cell>
    <Cell><Data ss:Type="String">Ptx3</Data></Cell>
   </Row>
   <Row ss:AutoFitHeight="0">
    <Cell><Data ss:Type="String">A_64_P125813</Data></Cell>
    <Cell><Data ss:Type="Number">1</Data></Cell>
    <Cell ss:StyleID="s62"><Data ss:Type="Number">0.10199999999999999</Data></Cell>
    <Cell><Data ss:Type="Number">0.75375183000000001</Data></Cell>
   </Row>
   <Row ss:AutoFitHeight="0">
    <Cell><Data ss:Type="String">A_64_P047152</Data></Cell>
    <Cell><Data ss:Type="Number">1</Data></Cell>
    <Cell ss:StyleID="s62"><Data ss:Type="Number">0.10199999999999999</Data></Cell>
    <Cell><Data ss:Type="Number">0.47656159999999997</Data></Cell>
    <Cell><Data ss:Type="String">NM_001014048</Data></Cell>
    <Cell><Data ss:Type="String">Ctdspl2</Data></Cell>
   </Row>
   <Row ss:AutoFitHeight="0">
    <Cell><Data ss:Type="String">A_44_P246030</Data></Cell>
    <Cell><Data ss:Type="Number">1</Data></Cell>
    <Cell ss:StyleID="s62"><Data ss:Type="Number">0.10199999999999999</Data></Cell>
    <Cell><Data ss:Type="Number">0.34295333</Data></Cell>
    <Cell><Data ss:Type="String">XM_001078877</Data></Cell>
    <Cell><Data ss:Type="String">Gse1</Data></Cell>
   </Row>
   <Row ss:AutoFitHeight="0">
    <Cell><Data ss:Type="String">A_64_P065323</Data></Cell>
    <Cell><Data ss:Type="Number">1</Data></Cell>
    <Cell ss:StyleID="s62"><Data ss:Type="Number">0.10299999999999999</Data></Cell>
    <Cell><Data ss:Type="Number">1.0804853999999999</Data></Cell>
    <Cell><Data ss:Type="String">NM_001108828</Data></Cell>
    <Cell><Data ss:Type="String">Rnf222</Data></Cell>
   </Row>
   <Row ss:AutoFitHeight="0">
    <Cell><Data ss:Type="String">A_64_P117909</Data></Cell>
    <Cell><Data ss:Type="Number">1</Data></Cell>
    <Cell ss:StyleID="s62"><Data ss:Type="Number">0.10299999999999999</Data></Cell>
    <Cell><Data ss:Type="Number">-0.4266065</Data></Cell>
    <Cell><Data ss:Type="String">NM_001034109</Data></Cell>
    <Cell><Data ss:Type="String">Aarsd1</Data></Cell>
   </Row>
   <Row ss:AutoFitHeight="0">
    <Cell><Data ss:Type="String">A_64_P054291</Data></Cell>
    <Cell><Data ss:Type="Number">1</Data></Cell>
    <Cell ss:StyleID="s62"><Data ss:Type="Number">0.10299999999999999</Data></Cell>
    <Cell><Data ss:Type="Number">0.37670023000000002</Data></Cell>
    <Cell><Data ss:Type="String">NM_001000564</Data></Cell>
    <Cell><Data ss:Type="String">Olr536</Data></Cell>
   </Row>
   <Row ss:AutoFitHeight="0">
    <Cell><Data ss:Type="String">A_64_P087074</Data></Cell>
    <Cell><Data ss:Type="Number">1</Data></Cell>
    <Cell ss:StyleID="s62"><Data ss:Type="Number">0.10299999999999999</Data></Cell>
    <Cell><Data ss:Type="Number">0.88561232999999995</Data></Cell>
    <Cell><Data ss:Type="String">XR_085643</Data></Cell>
    <Cell><Data ss:Type="String">Helt-ps1</Data></Cell>
   </Row>
   <Row ss:AutoFitHeight="0">
    <Cell><Data ss:Type="String">A_44_P335578</Data></Cell>
    <Cell><Data ss:Type="Number">1</Data></Cell>
    <Cell ss:StyleID="s62"><Data ss:Type="Number">0.10299999999999999</Data></Cell>
    <Cell><Data ss:Type="Number">-0.66453399999999996</Data></Cell>
    <Cell><Data ss:Type="String">XM_001073636</Data></Cell>
    <Cell><Data ss:Type="String">LOC501349</Data></Cell>
   </Row>
   <Row ss:AutoFitHeight="0">
    <Cell><Data ss:Type="String">A_64_P153671</Data></Cell>
    <Cell><Data ss:Type="Number">1</Data></Cell>
    <Cell ss:StyleID="s62"><Data ss:Type="Number">0.10299999999999999</Data></Cell>
    <Cell><Data ss:Type="Number">-0.75098509999999996</Data></Cell>
    <Cell><Data ss:Type="String">NM_001106949</Data></Cell>
    <Cell><Data ss:Type="String">Mbnl3</Data></Cell>
   </Row>
   <Row ss:AutoFitHeight="0">
    <Cell><Data ss:Type="String">A_44_P1047924</Data></Cell>
    <Cell><Data ss:Type="Number">1</Data></Cell>
    <Cell ss:StyleID="s62"><Data ss:Type="Number">0.10299999999999999</Data></Cell>
    <Cell><Data ss:Type="Number">0.26281900000000002</Data></Cell>
    <Cell><Data ss:Type="String">NM_053523</Data></Cell>
    <Cell><Data ss:Type="String">Herpud1</Data></Cell>
   </Row>
   <Row ss:AutoFitHeight="0">
    <Cell><Data ss:Type="String">A_64_P000055</Data></Cell>
    <Cell><Data ss:Type="Number">1</Data></Cell>
    <Cell ss:StyleID="s62"><Data ss:Type="Number">0.10299999999999999</Data></Cell>
    <Cell><Data ss:Type="Number">-0.99242273000000003</Data></Cell>
    <Cell><Data ss:Type="String">NM_181378</Data></Cell>
    <Cell><Data ss:Type="String">Ctsm</Data></Cell>
   </Row>
   <Row ss:AutoFitHeight="0">
    <Cell><Data ss:Type="String">A_44_P478353</Data></Cell>
    <Cell><Data ss:Type="Number">1</Data></Cell>
    <Cell ss:StyleID="s62"><Data ss:Type="Number">0.10299999999999999</Data></Cell>
    <Cell><Data ss:Type="Number">1.0471873700000001</Data></Cell>
    <Cell><Data ss:Type="String">NM_001163543</Data></Cell>
    <Cell><Data ss:Type="String">Satl1</Data></Cell>
   </Row>
   <Row ss:AutoFitHeight="0">
    <Cell><Data ss:Type="String">A_64_P072068</Data></Cell>
    <Cell><Data ss:Type="Number">1</Data></Cell>
    <Cell ss:StyleID="s62"><Data ss:Type="Number">0.10299999999999999</Data></Cell>
    <Cell><Data ss:Type="Number">0.4966951</Data></Cell>
    <Cell><Data ss:Type="String">NM_001134558</Data></Cell>
    <Cell><Data ss:Type="String">RGD1306371</Data></Cell>
   </Row>
   <Row ss:AutoFitHeight="0">
    <Cell><Data ss:Type="String">A_64_P061464</Data></Cell>
    <Cell><Data ss:Type="Number">1</Data></Cell>
    <Cell ss:StyleID="s62"><Data ss:Type="Number">0.10299999999999999</Data></Cell>
    <Cell><Data ss:Type="Number">0.57274499999999995</Data></Cell>
    <Cell><Data ss:Type="String">NM_001106574</Data></Cell>
    <Cell><Data ss:Type="String">Chpf2</Data></Cell>
   </Row>
   <Row ss:AutoFitHeight="0">
    <Cell><Data ss:Type="String">A_43_P15932</Data></Cell>
    <Cell><Data ss:Type="Number">1</Data></Cell>
    <Cell ss:StyleID="s62"><Data ss:Type="Number">0.10299999999999999</Data></Cell>
    <Cell><Data ss:Type="Number">0.27532793</Data></Cell>
    <Cell><Data ss:Type="String">NM_173099</Data></Cell>
    <Cell><Data ss:Type="String">Pcdhb12</Data></Cell>
   </Row>
   <Row ss:AutoFitHeight="0">
    <Cell><Data ss:Type="String">A_44_P109876</Data></Cell>
    <Cell><Data ss:Type="Number">1</Data></Cell>
    <Cell ss:StyleID="s62"><Data ss:Type="Number">0.10299999999999999</Data></Cell>
    <Cell><Data ss:Type="Number">0.92411476999999997</Data></Cell>
    <Cell><Data ss:Type="String">NM_001105985</Data></Cell>
    <Cell><Data ss:Type="String">Slc30a10</Data></Cell>
   </Row>
   <Row ss:AutoFitHeight="0">
    <Cell><Data ss:Type="String">A_64_P034155</Data></Cell>
    <Cell><Data ss:Type="Number">1</Data></Cell>
    <Cell ss:StyleID="s62"><Data ss:Type="Number">0.10299999999999999</Data></Cell>
    <Cell><Data ss:Type="Number">0.48381816999999999</Data></Cell>
    <Cell><Data ss:Type="String">NM_001163519</Data></Cell>
    <Cell><Data ss:Type="String">LOC680799</Data></Cell>
   </Row>
   <Row ss:AutoFitHeight="0">
    <Cell><Data ss:Type="String">A_64_P121051</Data></Cell>
    <Cell><Data ss:Type="Number">1</Data></Cell>
    <Cell ss:StyleID="s62"><Data ss:Type="Number">0.10299999999999999</Data></Cell>
    <Cell><Data ss:Type="Number">0.37634466999999999</Data></Cell>
    <Cell><Data ss:Type="String">XR_085975</Data></Cell>
    <Cell><Data ss:Type="String">RGD1560214</Data></Cell>
   </Row>
   <Row ss:AutoFitHeight="0">
    <Cell><Data ss:Type="String">A_64_P078020</Data></Cell>
    <Cell><Data ss:Type="Number">1</Data></Cell>
    <Cell ss:StyleID="s62"><Data ss:Type="Number">0.10299999999999999</Data></Cell>
    <Cell><Data ss:Type="Number">-0.37497692999999999</Data></Cell>
    <Cell><Data ss:Type="String">NM_019160</Data></Cell>
    <Cell><Data ss:Type="String">Uts2</Data></Cell>
   </Row>
   <Row ss:AutoFitHeight="0">
    <Cell><Data ss:Type="String">A_64_P106998</Data></Cell>
    <Cell><Data ss:Type="Number">1</Data></Cell>
    <Cell ss:StyleID="s62"><Data ss:Type="Number">0.10299999999999999</Data></Cell>
    <Cell><Data ss:Type="Number">1.4099965299999999</Data></Cell>
   </Row>
   <Row ss:AutoFitHeight="0">
    <Cell><Data ss:Type="String">A_44_P853038</Data></Cell>
    <Cell><Data ss:Type="Number">1</Data></Cell>
    <Cell ss:StyleID="s62"><Data ss:Type="Number">0.10299999999999999</Data></Cell>
    <Cell><Data ss:Type="Number">0.26252533</Data></Cell>
    <Cell><Data ss:Type="String">NM_001135897</Data></Cell>
    <Cell><Data ss:Type="String">RGD1311188</Data></Cell>
   </Row>
   <Row ss:AutoFitHeight="0">
    <Cell><Data ss:Type="String">A_43_P16568</Data></Cell>
    <Cell><Data ss:Type="Number">1</Data></Cell>
    <Cell ss:StyleID="s62"><Data ss:Type="Number">0.10299999999999999</Data></Cell>
    <Cell><Data ss:Type="Number">0.47767199999999999</Data></Cell>
    <Cell><Data ss:Type="String">NM_001013958</Data></Cell>
    <Cell><Data ss:Type="String">Wdr45</Data></Cell>
   </Row>
   <Row ss:AutoFitHeight="0">
    <Cell><Data ss:Type="String">A_64_P347204</Data></Cell>
    <Cell><Data ss:Type="Number">1</Data></Cell>
    <Cell ss:StyleID="s62"><Data ss:Type="Number">0.10299999999999999</Data></Cell>
    <Cell><Data ss:Type="Number">0.54753286999999995</Data></Cell>
    <Cell><Data ss:Type="String">XM_341001</Data></Cell>
    <Cell><Data ss:Type="String">LOC678704</Data></Cell>
   </Row>
   <Row ss:AutoFitHeight="0">
    <Cell><Data ss:Type="String">A_44_P379435</Data></Cell>
    <Cell><Data ss:Type="Number">1</Data></Cell>
    <Cell ss:StyleID="s62"><Data ss:Type="Number">0.104</Data></Cell>
    <Cell><Data ss:Type="Number">0.49320406999999999</Data></Cell>
    <Cell><Data ss:Type="String">NM_001000699</Data></Cell>
    <Cell><Data ss:Type="String">Olr1014</Data></Cell>
   </Row>
   <Row ss:AutoFitHeight="0">
    <Cell><Data ss:Type="String">A_64_P157539</Data></Cell>
    <Cell><Data ss:Type="Number">1</Data></Cell>
    <Cell ss:StyleID="s62"><Data ss:Type="Number">0.104</Data></Cell>
    <Cell><Data ss:Type="Number">0.97624376999999996</Data></Cell>
    <Cell><Data ss:Type="String">NM_001107098</Data></Cell>
    <Cell><Data ss:Type="String">Gpr128</Data></Cell>
   </Row>
   <Row ss:AutoFitHeight="0">
    <Cell><Data ss:Type="String">A_64_P040356</Data></Cell>
    <Cell><Data ss:Type="Number">1</Data></Cell>
    <Cell ss:StyleID="s62"><Data ss:Type="Number">0.104</Data></Cell>
    <Cell><Data ss:Type="Number">-0.94940773000000001</Data></Cell>
   </Row>
   <Row ss:AutoFitHeight="0">
    <Cell><Data ss:Type="String">A_64_P029003</Data></Cell>
    <Cell><Data ss:Type="Number">1</Data></Cell>
    <Cell ss:StyleID="s62"><Data ss:Type="Number">0.104</Data></Cell>
    <Cell><Data ss:Type="Number">0.35478017000000001</Data></Cell>
    <Cell><Data ss:Type="String">XM_229030</Data></Cell>
   </Row>
   <Row ss:AutoFitHeight="0">
    <Cell><Data ss:Type="String">A_64_P108200</Data></Cell>
    <Cell><Data ss:Type="Number">1</Data></Cell>
    <Cell ss:StyleID="s62"><Data ss:Type="Number">0.104</Data></Cell>
    <Cell><Data ss:Type="Number">-0.26327666999999999</Data></Cell>
    <Cell><Data ss:Type="String">NM_001009645</Data></Cell>
    <Cell><Data ss:Type="String">Kif22</Data></Cell>
   </Row>
   <Row ss:AutoFitHeight="0">
    <Cell><Data ss:Type="String">A_44_P575255</Data></Cell>
    <Cell><Data ss:Type="Number">1</Data></Cell>
    <Cell ss:StyleID="s62"><Data ss:Type="Number">0.104</Data></Cell>
    <Cell><Data ss:Type="Number">-0.57844633000000001</Data></Cell>
    <Cell><Data ss:Type="String">NM_001109075</Data></Cell>
    <Cell><Data ss:Type="String">RGD1562658</Data></Cell>
   </Row>
   <Row ss:AutoFitHeight="0">
    <Cell><Data ss:Type="String">A_64_P028331</Data></Cell>
    <Cell><Data ss:Type="Number">1</Data></Cell>
    <Cell ss:StyleID="s62"><Data ss:Type="Number">0.104</Data></Cell>
    <Cell><Data ss:Type="Number">0.80318962999999999</Data></Cell>
    <Cell><Data ss:Type="String">XM_001071271</Data></Cell>
   </Row>
   <Row ss:AutoFitHeight="0">
    <Cell><Data ss:Type="String">A_64_P036103</Data></Cell>
    <Cell><Data ss:Type="Number">1</Data></Cell>
    <Cell ss:StyleID="s62"><Data ss:Type="Number">0.104</Data></Cell>
    <Cell><Data ss:Type="Number">-0.87328192999999998</Data></Cell>
    <Cell><Data ss:Type="String">XM_001055313</Data></Cell>
    <Cell><Data ss:Type="String">LOC680012</Data></Cell>
   </Row>
   <Row ss:AutoFitHeight="0">
    <Cell><Data ss:Type="String">A_64_P150008</Data></Cell>
    <Cell><Data ss:Type="Number">1</Data></Cell>
    <Cell ss:StyleID="s62"><Data ss:Type="Number">0.104</Data></Cell>
    <Cell><Data ss:Type="Number">-0.92129709999999998</Data></Cell>
   </Row>
   <Row ss:AutoFitHeight="0">
    <Cell><Data ss:Type="String">A_44_P199086</Data></Cell>
    <Cell><Data ss:Type="Number">1</Data></Cell>
    <Cell ss:StyleID="s62"><Data ss:Type="Number">0.104</Data></Cell>
    <Cell><Data ss:Type="Number">-0.61113980000000001</Data></Cell>
    <Cell><Data ss:Type="String">NM_001013999</Data></Cell>
    <Cell><Data ss:Type="String">Lrrc18</Data></Cell>
   </Row>
   <Row ss:AutoFitHeight="0">
    <Cell><Data ss:Type="String">A_64_P119821</Data></Cell>
    <Cell><Data ss:Type="Number">1</Data></Cell>
    <Cell ss:StyleID="s62"><Data ss:Type="Number">0.104</Data></Cell>
    <Cell><Data ss:Type="Number">0.6604312</Data></Cell>
    <Cell><Data ss:Type="String">NM_001100979</Data></Cell>
    <Cell><Data ss:Type="String">RGD1311084</Data></Cell>
   </Row>
   <Row ss:AutoFitHeight="0">
    <Cell><Data ss:Type="String">A_44_P551909</Data></Cell>
    <Cell><Data ss:Type="Number">1</Data></Cell>
    <Cell ss:StyleID="s62"><Data ss:Type="Number">0.104</Data></Cell>
    <Cell><Data ss:Type="Number">0.26292716999999999</Data></Cell>
    <Cell><Data ss:Type="String">NM_001107149</Data></Cell>
    <Cell><Data ss:Type="String">Ep400</Data></Cell>
   </Row>
   <Row ss:AutoFitHeight="0">
    <Cell><Data ss:Type="String">A_64_P067878</Data></Cell>
    <Cell><Data ss:Type="Number">1</Data></Cell>
    <Cell ss:StyleID="s62"><Data ss:Type="Number">0.104</Data></Cell>
    <Cell><Data ss:Type="Number">0.45986129999999997</Data></Cell>
    <Cell><Data ss:Type="String">NM_001135715</Data></Cell>
    <Cell><Data ss:Type="String">Trim67</Data></Cell>
   </Row>
   <Row ss:AutoFitHeight="0">
    <Cell><Data ss:Type="String">A_64_P064684</Data></Cell>
    <Cell><Data ss:Type="Number">1</Data></Cell>
    <Cell ss:StyleID="s62"><Data ss:Type="Number">0.105</Data></Cell>
    <Cell><Data ss:Type="Number">-1.01174623</Data></Cell>
    <Cell><Data ss:Type="String">NM_001017475</Data></Cell>
    <Cell><Data ss:Type="String">LOC497938</Data></Cell>
   </Row>
   <Row ss:AutoFitHeight="0">
    <Cell><Data ss:Type="String">A_64_P057355</Data></Cell>
    <Cell><Data ss:Type="Number">1</Data></Cell>
    <Cell ss:StyleID="s62"><Data ss:Type="Number">0.105</Data></Cell>
    <Cell><Data ss:Type="Number">-0.52286573000000003</Data></Cell>
    <Cell><Data ss:Type="String">XM_001074961</Data></Cell>
    <Cell><Data ss:Type="String">RGD1564386</Data></Cell>
   </Row>
   <Row ss:AutoFitHeight="0">
    <Cell><Data ss:Type="String">A_64_P119916</Data></Cell>
    <Cell><Data ss:Type="Number">1</Data></Cell>
    <Cell ss:StyleID="s62"><Data ss:Type="Number">0.105</Data></Cell>
    <Cell><Data ss:Type="Number">0.39245366999999998</Data></Cell>
    <Cell><Data ss:Type="String">NM_024141</Data></Cell>
    <Cell><Data ss:Type="String">Duox2</Data></Cell>
   </Row>
   <Row ss:AutoFitHeight="0">
    <Cell><Data ss:Type="String">A_64_P084389</Data></Cell>
    <Cell><Data ss:Type="Number">1</Data></Cell>
    <Cell ss:StyleID="s62"><Data ss:Type="Number">0.105</Data></Cell>
    <Cell><Data ss:Type="Number">-1.5235254300000001</Data></Cell>
    <Cell><Data ss:Type="String">XM_002725728</Data></Cell>
    <Cell><Data ss:Type="String">LOC680907</Data></Cell>
   </Row>
   <Row ss:AutoFitHeight="0">
    <Cell><Data ss:Type="String">A_64_P049161</Data></Cell>
    <Cell><Data ss:Type="Number">1</Data></Cell>
    <Cell ss:StyleID="s62"><Data ss:Type="Number">0.105</Data></Cell>
    <Cell><Data ss:Type="Number">0.28611766999999999</Data></Cell>
   </Row>
   <Row ss:AutoFitHeight="0">
    <Cell><Data ss:Type="String">A_64_P079599</Data></Cell>
    <Cell><Data ss:Type="Number">1</Data></Cell>
    <Cell ss:StyleID="s62"><Data ss:Type="Number">0.105</Data></Cell>
    <Cell><Data ss:Type="Number">-1.8991454999999999</Data></Cell>
    <Cell><Data ss:Type="String">XM_576802</Data></Cell>
    <Cell><Data ss:Type="String">LOC501389</Data></Cell>
   </Row>
   <Row ss:AutoFitHeight="0">
    <Cell><Data ss:Type="String">A_64_P099279</Data></Cell>
    <Cell><Data ss:Type="Number">1</Data></Cell>
    <Cell ss:StyleID="s62"><Data ss:Type="Number">0.105</Data></Cell>
    <Cell><Data ss:Type="Number">-0.37821333000000001</Data></Cell>
    <Cell><Data ss:Type="String">XM_574008</Data></Cell>
    <Cell><Data ss:Type="String">RGD1565030</Data></Cell>
   </Row>
   <Row ss:AutoFitHeight="0">
    <Cell><Data ss:Type="String">A_64_P074741</Data></Cell>
    <Cell><Data ss:Type="Number">1</Data></Cell>
    <Cell ss:StyleID="s62"><Data ss:Type="Number">0.105</Data></Cell>
    <Cell><Data ss:Type="Number">0.53732557000000003</Data></Cell>
    <Cell><Data ss:Type="String">NM_001077680</Data></Cell>
    <Cell><Data ss:Type="String">Bpifb1</Data></Cell>
   </Row>
   <Row ss:AutoFitHeight="0">
    <Cell><Data ss:Type="String">A_64_P097654</Data></Cell>
    <Cell><Data ss:Type="Number">1</Data></Cell>
    <Cell ss:StyleID="s62"><Data ss:Type="Number">0.105</Data></Cell>
    <Cell><Data ss:Type="Number">-0.34744766999999999</Data></Cell>
    <Cell><Data ss:Type="String">NM_001002016</Data></Cell>
    <Cell><Data ss:Type="String">Lmna</Data></Cell>
   </Row>
   <Row ss:AutoFitHeight="0">
    <Cell><Data ss:Type="String">A_64_P079368</Data></Cell>
    <Cell><Data ss:Type="Number">1</Data></Cell>
    <Cell ss:StyleID="s62"><Data ss:Type="Number">0.105</Data></Cell>
    <Cell><Data ss:Type="Number">0.57499447000000004</Data></Cell>
    <Cell><Data ss:Type="String">XM_214327</Data></Cell>
    <Cell><Data ss:Type="String">RGD1563748</Data></Cell>
   </Row>
   <Row ss:AutoFitHeight="0">
    <Cell><Data ss:Type="String">A_64_P102013</Data></Cell>
    <Cell><Data ss:Type="Number">1</Data></Cell>
    <Cell ss:StyleID="s62"><Data ss:Type="Number">0.105</Data></Cell>
    <Cell><Data ss:Type="Number">0.68943297000000003</Data></Cell>
    <Cell><Data ss:Type="String">XM_001061869</Data></Cell>
    <Cell><Data ss:Type="String">RGD1565746</Data></Cell>
   </Row>
   <Row ss:AutoFitHeight="0">
    <Cell><Data ss:Type="String">A_64_P024675</Data></Cell>
    <Cell><Data ss:Type="Number">1</Data></Cell>
    <Cell ss:StyleID="s62"><Data ss:Type="Number">0.105</Data></Cell>
    <Cell><Data ss:Type="Number">-0.63685347000000003</Data></Cell>
    <Cell><Data ss:Type="String">BC088176</Data></Cell>
   </Row>
   <Row ss:AutoFitHeight="0">
    <Cell><Data ss:Type="String">A_64_P126964</Data></Cell>
    <Cell><Data ss:Type="Number">1</Data></Cell>
    <Cell ss:StyleID="s62"><Data ss:Type="Number">0.105</Data></Cell>
    <Cell><Data ss:Type="Number">1.4799869000000001</Data></Cell>
    <Cell><Data ss:Type="String">NM_001122975</Data></Cell>
    <Cell><Data ss:Type="String">Lrrc55</Data></Cell>
   </Row>
   <Row ss:AutoFitHeight="0">
    <Cell><Data ss:Type="String">A_64_P106633</Data></Cell>
    <Cell><Data ss:Type="Number">1</Data></Cell>
    <Cell ss:StyleID="s62"><Data ss:Type="Number">0.105</Data></Cell>
    <Cell><Data ss:Type="Number">-0.76618337000000003</Data></Cell>
    <Cell><Data ss:Type="String">NM_001108198</Data></Cell>
    <Cell><Data ss:Type="String">Guca1b</Data></Cell>
   </Row>
   <Row ss:AutoFitHeight="0">
    <Cell><Data ss:Type="String">A_44_P1018957</Data></Cell>
    <Cell><Data ss:Type="Number">1</Data></Cell>
    <Cell ss:StyleID="s62"><Data ss:Type="Number">0.105</Data></Cell>
    <Cell><Data ss:Type="Number">0.53090267000000002</Data></Cell>
    <Cell><Data ss:Type="String">NM_017080</Data></Cell>
    <Cell><Data ss:Type="String">Hsd11b1</Data></Cell>
   </Row>
   <Row ss:AutoFitHeight="0">
    <Cell><Data ss:Type="String">A_44_P423691</Data></Cell>
    <Cell><Data ss:Type="Number">1</Data></Cell>
    <Cell ss:StyleID="s62"><Data ss:Type="Number">0.105</Data></Cell>
    <Cell><Data ss:Type="Number">-0.47850533000000001</Data></Cell>
    <Cell><Data ss:Type="String">NM_012976</Data></Cell>
    <Cell><Data ss:Type="String">Lgals5</Data></Cell>
   </Row>
   <Row ss:AutoFitHeight="0">
    <Cell><Data ss:Type="String">A_44_P232084</Data></Cell>
    <Cell><Data ss:Type="Number">1</Data></Cell>
    <Cell ss:StyleID="s62"><Data ss:Type="Number">0.105</Data></Cell>
    <Cell><Data ss:Type="Number">0.29057293000000001</Data></Cell>
    <Cell><Data ss:Type="String">NM_001191803</Data></Cell>
    <Cell><Data ss:Type="String">Tnfsf14</Data></Cell>
   </Row>
   <Row ss:AutoFitHeight="0">
    <Cell><Data ss:Type="String">A_64_P072227</Data></Cell>
    <Cell><Data ss:Type="Number">1</Data></Cell>
    <Cell ss:StyleID="s62"><Data ss:Type="Number">0.105</Data></Cell>
    <Cell><Data ss:Type="Number">0.30987447000000001</Data></Cell>
    <Cell><Data ss:Type="String">NM_001107303</Data></Cell>
    <Cell><Data ss:Type="String">Arrdc2</Data></Cell>
   </Row>
   <Row ss:AutoFitHeight="0">
    <Cell><Data ss:Type="String">A_64_P010905</Data></Cell>
    <Cell><Data ss:Type="Number">1</Data></Cell>
    <Cell ss:StyleID="s62"><Data ss:Type="Number">0.105</Data></Cell>
    <Cell><Data ss:Type="Number">1.0151706700000001</Data></Cell>
    <Cell><Data ss:Type="String">XM_001071131</Data></Cell>
   </Row>
   <Row ss:AutoFitHeight="0">
    <Cell><Data ss:Type="String">A_64_P125923</Data></Cell>
    <Cell><Data ss:Type="Number">1</Data></Cell>
    <Cell ss:StyleID="s62"><Data ss:Type="Number">0.105</Data></Cell>
    <Cell><Data ss:Type="Number">0.32299846999999998</Data></Cell>
    <Cell><Data ss:Type="String">NM_001108951</Data></Cell>
    <Cell><Data ss:Type="String">LOC365985</Data></Cell>
   </Row>
   <Row ss:AutoFitHeight="0">
    <Cell><Data ss:Type="String">A_64_P078849</Data></Cell>
    <Cell><Data ss:Type="Number">1</Data></Cell>
    <Cell ss:StyleID="s62"><Data ss:Type="Number">0.106</Data></Cell>
    <Cell><Data ss:Type="Number">-1.4182889000000001</Data></Cell>
    <Cell><Data ss:Type="String">NM_172323</Data></Cell>
    <Cell><Data ss:Type="String">Has1</Data></Cell>
   </Row>
   <Row ss:AutoFitHeight="0">
    <Cell><Data ss:Type="String">A_64_P125670</Data></Cell>
    <Cell><Data ss:Type="Number">1</Data></Cell>
    <Cell ss:StyleID="s62"><Data ss:Type="Number">0.106</Data></Cell>
    <Cell><Data ss:Type="Number">-1.0585158699999999</Data></Cell>
    <Cell><Data ss:Type="String">NM_001106954</Data></Cell>
    <Cell><Data ss:Type="String">RGD1561661</Data></Cell>
   </Row>
   <Row ss:AutoFitHeight="0">
    <Cell><Data ss:Type="String">A_44_P503471</Data></Cell>
    <Cell><Data ss:Type="Number">1</Data></Cell>
    <Cell ss:StyleID="s62"><Data ss:Type="Number">0.106</Data></Cell>
    <Cell><Data ss:Type="Number">0.83380893</Data></Cell>
    <Cell><Data ss:Type="String">NM_030842</Data></Cell>
    <Cell><Data ss:Type="String">Itga7</Data></Cell>
   </Row>
   <Row ss:AutoFitHeight="0">
    <Cell><Data ss:Type="String">A_42_P633958</Data></Cell>
    <Cell><Data ss:Type="Number">1</Data></Cell>
    <Cell ss:StyleID="s62"><Data ss:Type="Number">0.106</Data></Cell>
    <Cell><Data ss:Type="Number">-0.59399880000000005</Data></Cell>
    <Cell><Data ss:Type="String">XM_001076134</Data></Cell>
    <Cell><Data ss:Type="String">Col4a2</Data></Cell>
   </Row>
   <Row ss:AutoFitHeight="0">
    <Cell><Data ss:Type="String">A_44_P536275</Data></Cell>
    <Cell><Data ss:Type="Number">1</Data></Cell>
    <Cell ss:StyleID="s62"><Data ss:Type="Number">0.106</Data></Cell>
    <Cell><Data ss:Type="Number">0.36825272999999997</Data></Cell>
    <Cell><Data ss:Type="String">NM_023959</Data></Cell>
    <Cell><Data ss:Type="String">Adamts4</Data></Cell>
   </Row>
   <Row ss:AutoFitHeight="0">
    <Cell><Data ss:Type="String">A_44_P178108</Data></Cell>
    <Cell><Data ss:Type="Number">1</Data></Cell>
    <Cell ss:StyleID="s62"><Data ss:Type="Number">0.106</Data></Cell>
    <Cell><Data ss:Type="Number">-0.63511759999999995</Data></Cell>
    <Cell><Data ss:Type="String">XM_001067026</Data></Cell>
   </Row>
   <Row ss:AutoFitHeight="0">
    <Cell><Data ss:Type="String">A_64_P097376</Data></Cell>
    <Cell><Data ss:Type="Number">1</Data></Cell>
    <Cell ss:StyleID="s62"><Data ss:Type="Number">0.106</Data></Cell>
    <Cell><Data ss:Type="Number">0.69352417</Data></Cell>
    <Cell><Data ss:Type="String">NM_001106545</Data></Cell>
    <Cell><Data ss:Type="String">Kcng1</Data></Cell>
   </Row>
   <Row ss:AutoFitHeight="0">
    <Cell><Data ss:Type="String">A_42_P516658</Data></Cell>
    <Cell><Data ss:Type="Number">1</Data></Cell>
    <Cell ss:StyleID="s62"><Data ss:Type="Number">0.106</Data></Cell>
    <Cell><Data ss:Type="Number">0.24473117</Data></Cell>
    <Cell><Data ss:Type="String">NM_001024888</Data></Cell>
    <Cell><Data ss:Type="String">Gatad2b</Data></Cell>
   </Row>
   <Row ss:AutoFitHeight="0">
    <Cell><Data ss:Type="String">A_44_P332790</Data></Cell>
    <Cell><Data ss:Type="Number">1</Data></Cell>
    <Cell ss:StyleID="s62"><Data ss:Type="Number">0.106</Data></Cell>
    <Cell><Data ss:Type="Number">0.34508103000000001</Data></Cell>
    <Cell><Data ss:Type="String">NM_013046</Data></Cell>
    <Cell><Data ss:Type="String">Trh</Data></Cell>
   </Row>
   <Row ss:AutoFitHeight="0">
    <Cell><Data ss:Type="String">A_44_P290976</Data></Cell>
    <Cell><Data ss:Type="Number">1</Data></Cell>
    <Cell ss:StyleID="s62"><Data ss:Type="Number">0.106</Data></Cell>
    <Cell><Data ss:Type="Number">0.33272770000000002</Data></Cell>
    <Cell><Data ss:Type="String">XM_346104</Data></Cell>
   </Row>
   <Row ss:AutoFitHeight="0">
    <Cell><Data ss:Type="String">A_43_P12996</Data></Cell>
    <Cell><Data ss:Type="Number">1</Data></Cell>
    <Cell ss:StyleID="s62"><Data ss:Type="Number">0.106</Data></Cell>
    <Cell><Data ss:Type="Number">0.86741500000000005</Data></Cell>
    <Cell><Data ss:Type="String">NM_053955</Data></Cell>
    <Cell><Data ss:Type="String">Crym</Data></Cell>
   </Row>
   <Row ss:AutoFitHeight="0">
    <Cell><Data ss:Type="String">A_64_P004702</Data></Cell>
    <Cell><Data ss:Type="Number">1</Data></Cell>
    <Cell ss:StyleID="s62"><Data ss:Type="Number">0.106</Data></Cell>
    <Cell><Data ss:Type="Number">1.0481468</Data></Cell>
    <Cell><Data ss:Type="String">NM_001005557</Data></Cell>
    <Cell><Data ss:Type="String">Akap3</Data></Cell>
   </Row>
   <Row ss:AutoFitHeight="0">
    <Cell><Data ss:Type="String">A_44_P170962</Data></Cell>
    <Cell><Data ss:Type="Number">1</Data></Cell>
    <Cell ss:StyleID="s62"><Data ss:Type="Number">0.106</Data></Cell>
    <Cell><Data ss:Type="Number">0.56587226999999996</Data></Cell>
    <Cell><Data ss:Type="String">NM_001012158</Data></Cell>
    <Cell><Data ss:Type="String">Letm2</Data></Cell>
   </Row>
   <Row ss:AutoFitHeight="0">
    <Cell><Data ss:Type="String">A_64_P071790</Data></Cell>
    <Cell><Data ss:Type="Number">1</Data></Cell>
    <Cell ss:StyleID="s62"><Data ss:Type="Number">0.106</Data></Cell>
    <Cell><Data ss:Type="Number">0.59534620000000005</Data></Cell>
    <Cell><Data ss:Type="String">NM_001106712</Data></Cell>
    <Cell><Data ss:Type="String">Gpr113</Data></Cell>
   </Row>
   <Row ss:AutoFitHeight="0">
    <Cell><Data ss:Type="String">A_64_P029847</Data></Cell>
    <Cell><Data ss:Type="Number">1</Data></Cell>
    <Cell ss:StyleID="s62"><Data ss:Type="Number">0.106</Data></Cell>
    <Cell><Data ss:Type="Number">0.57916632999999995</Data></Cell>
    <Cell><Data ss:Type="String">NM_001105992</Data></Cell>
    <Cell><Data ss:Type="String">Xpr1</Data></Cell>
   </Row>
   <Row ss:AutoFitHeight="0">
    <Cell><Data ss:Type="String">A_64_P020938</Data></Cell>
    <Cell><Data ss:Type="Number">1</Data></Cell>
    <Cell ss:StyleID="s62"><Data ss:Type="Number">0.106</Data></Cell>
    <Cell><Data ss:Type="Number">0.3299665</Data></Cell>
    <Cell><Data ss:Type="String">NM_133546</Data></Cell>
    <Cell><Data ss:Type="String">Ppp1r15a</Data></Cell>
   </Row>
   <Row ss:AutoFitHeight="0">
    <Cell><Data ss:Type="String">A_64_P115142</Data></Cell>
    <Cell><Data ss:Type="Number">1</Data></Cell>
    <Cell ss:StyleID="s62"><Data ss:Type="Number">0.106</Data></Cell>
    <Cell><Data ss:Type="Number">0.38809032999999998</Data></Cell>
    <Cell><Data ss:Type="String">XM_001074505</Data></Cell>
    <Cell><Data ss:Type="String">Accs</Data></Cell>
   </Row>
   <Row ss:AutoFitHeight="0">
    <Cell><Data ss:Type="String">A_44_P262593</Data></Cell>
    <Cell><Data ss:Type="Number">1</Data></Cell>
    <Cell ss:StyleID="s62"><Data ss:Type="Number">0.106</Data></Cell>
    <Cell><Data ss:Type="Number">-0.72270626999999998</Data></Cell>
    <Cell><Data ss:Type="String">NM_001107589</Data></Cell>
    <Cell><Data ss:Type="String">Ankrd2</Data></Cell>
   </Row>
   <Row ss:AutoFitHeight="0">
    <Cell><Data ss:Type="String">A_44_P449734</Data></Cell>
    <Cell><Data ss:Type="Number">1</Data></Cell>
    <Cell ss:StyleID="s62"><Data ss:Type="Number">0.106</Data></Cell>
    <Cell><Data ss:Type="Number">-0.41774283000000001</Data></Cell>
    <Cell><Data ss:Type="String">XR_085947</Data></Cell>
    <Cell><Data ss:Type="String">Thoc1</Data></Cell>
   </Row>
   <Row ss:AutoFitHeight="0">
    <Cell><Data ss:Type="String">A_43_P13465</Data></Cell>
    <Cell><Data ss:Type="Number">1</Data></Cell>
    <Cell ss:StyleID="s62"><Data ss:Type="Number">0.106</Data></Cell>
    <Cell><Data ss:Type="Number">-0.30816106999999998</Data></Cell>
    <Cell><Data ss:Type="String">FQ221048</Data></Cell>
    <Cell><Data ss:Type="String">LOC680549</Data></Cell>
   </Row>
   <Row ss:AutoFitHeight="0">
    <Cell><Data ss:Type="String">A_44_P347320</Data></Cell>
    <Cell><Data ss:Type="Number">1</Data></Cell>
    <Cell ss:StyleID="s62"><Data ss:Type="Number">0.106</Data></Cell>
    <Cell><Data ss:Type="Number">0.28302480000000002</Data></Cell>
    <Cell><Data ss:Type="String">XM_235929</Data></Cell>
   </Row>
   <Row ss:AutoFitHeight="0">
    <Cell><Data ss:Type="String">A_64_P104207</Data></Cell>
    <Cell><Data ss:Type="Number">1</Data></Cell>
    <Cell ss:StyleID="s62"><Data ss:Type="Number">0.107</Data></Cell>
    <Cell><Data ss:Type="Number">-0.79482726999999997</Data></Cell>
    <Cell><Data ss:Type="String">XM_001065531</Data></Cell>
    <Cell><Data ss:Type="String">RGD1310945</Data></Cell>
   </Row>
   <Row ss:AutoFitHeight="0">
    <Cell><Data ss:Type="String">A_44_P137497</Data></Cell>
    <Cell><Data ss:Type="Number">1</Data></Cell>
    <Cell ss:StyleID="s62"><Data ss:Type="Number">0.107</Data></Cell>
    <Cell><Data ss:Type="Number">-1.1127692300000001</Data></Cell>
    <Cell><Data ss:Type="String">AY325224</Data></Cell>
   </Row>
   <Row ss:AutoFitHeight="0">
    <Cell><Data ss:Type="String">A_64_P057196</Data></Cell>
    <Cell><Data ss:Type="Number">1</Data></Cell>
    <Cell ss:StyleID="s62"><Data ss:Type="Number">0.107</Data></Cell>
    <Cell><Data ss:Type="Number">0.35718230000000001</Data></Cell>
    <Cell><Data ss:Type="String">NM_001013429</Data></Cell>
    <Cell><Data ss:Type="String">Cldn14</Data></Cell>
   </Row>
   <Row ss:AutoFitHeight="0">
    <Cell><Data ss:Type="String">A_64_P055930</Data></Cell>
    <Cell><Data ss:Type="Number">1</Data></Cell>
    <Cell ss:StyleID="s62"><Data ss:Type="Number">0.107</Data></Cell>
    <Cell><Data ss:Type="Number">-0.57986406999999995</Data></Cell>
    <Cell><Data ss:Type="String">NM_001007713</Data></Cell>
    <Cell><Data ss:Type="String">Tmbim1</Data></Cell>
   </Row>
   <Row ss:AutoFitHeight="0">
    <Cell><Data ss:Type="String">A_64_P025950</Data></Cell>
    <Cell><Data ss:Type="Number">1</Data></Cell>
    <Cell ss:StyleID="s62"><Data ss:Type="Number">0.107</Data></Cell>
    <Cell><Data ss:Type="Number">-0.89439400000000002</Data></Cell>
    <Cell><Data ss:Type="String">XM_001072735</Data></Cell>
    <Cell><Data ss:Type="String">Obox5</Data></Cell>
   </Row>
   <Row ss:AutoFitHeight="0">
    <Cell><Data ss:Type="String">A_64_P006102</Data></Cell>
    <Cell><Data ss:Type="Number">1</Data></Cell>
    <Cell ss:StyleID="s62"><Data ss:Type="Number">0.107</Data></Cell>
    <Cell><Data ss:Type="Number">-0.65714846999999998</Data></Cell>
    <Cell><Data ss:Type="String">NM_001100784</Data></Cell>
    <Cell><Data ss:Type="String">Gjc2</Data></Cell>
   </Row>
   <Row ss:AutoFitHeight="0">
    <Cell><Data ss:Type="String">A_44_P470808</Data></Cell>
    <Cell><Data ss:Type="Number">1</Data></Cell>
    <Cell ss:StyleID="s62"><Data ss:Type="Number">0.107</Data></Cell>
    <Cell><Data ss:Type="Number">1.1523596300000001</Data></Cell>
    <Cell><Data ss:Type="String">NM_022856</Data></Cell>
    <Cell><Data ss:Type="String">Nab1</Data></Cell>
   </Row>
   <Row ss:AutoFitHeight="0">
    <Cell><Data ss:Type="String">A_64_P004574</Data></Cell>
    <Cell><Data ss:Type="Number">1</Data></Cell>
    <Cell ss:StyleID="s62"><Data ss:Type="Number">0.107</Data></Cell>
    <Cell><Data ss:Type="Number">0.74639533000000002</Data></Cell>
   </Row>
   <Row ss:AutoFitHeight="0">
    <Cell><Data ss:Type="String">A_44_P183076</Data></Cell>
    <Cell><Data ss:Type="Number">1</Data></Cell>
    <Cell ss:StyleID="s62"><Data ss:Type="Number">0.107</Data></Cell>
    <Cell><Data ss:Type="Number">-0.50736126999999998</Data></Cell>
    <Cell><Data ss:Type="String">NM_001025121</Data></Cell>
    <Cell><Data ss:Type="String">Cdkl1</Data></Cell>
   </Row>
   <Row ss:AutoFitHeight="0">
    <Cell><Data ss:Type="String">A_64_P152094</Data></Cell>
    <Cell><Data ss:Type="Number">1</Data></Cell>
    <Cell ss:StyleID="s62"><Data ss:Type="Number">0.107</Data></Cell>
    <Cell><Data ss:Type="Number">-0.42772757</Data></Cell>
   </Row>
   <Row ss:AutoFitHeight="0">
    <Cell><Data ss:Type="String">A_64_P015346</Data></Cell>
    <Cell><Data ss:Type="Number">1</Data></Cell>
    <Cell ss:StyleID="s62"><Data ss:Type="Number">0.107</Data></Cell>
    <Cell><Data ss:Type="Number">0.33754919999999999</Data></Cell>
    <Cell><Data ss:Type="String">NM_001106911</Data></Cell>
    <Cell><Data ss:Type="String">Mfsd6</Data></Cell>
   </Row>
   <Row ss:AutoFitHeight="0">
    <Cell><Data ss:Type="String">A_64_P083670</Data></Cell>
    <Cell><Data ss:Type="Number">1</Data></Cell>
    <Cell ss:StyleID="s62"><Data ss:Type="Number">0.107</Data></Cell>
    <Cell><Data ss:Type="Number">0.37163210000000002</Data></Cell>
   </Row>
   <Row ss:AutoFitHeight="0">
    <Cell><Data ss:Type="String">A_44_P407914</Data></Cell>
    <Cell><Data ss:Type="Number">1</Data></Cell>
    <Cell ss:StyleID="s62"><Data ss:Type="Number">0.107</Data></Cell>
    <Cell><Data ss:Type="Number">-0.50468106999999995</Data></Cell>
    <Cell><Data ss:Type="String">NM_001013959</Data></Cell>
    <Cell><Data ss:Type="String">LOC302576</Data></Cell>
   </Row>
   <Row ss:AutoFitHeight="0">
    <Cell><Data ss:Type="String">A_44_P332586</Data></Cell>
    <Cell><Data ss:Type="Number">1</Data></Cell>
    <Cell ss:StyleID="s62"><Data ss:Type="Number">0.107</Data></Cell>
    <Cell><Data ss:Type="Number">0.29947932999999999</Data></Cell>
    <Cell><Data ss:Type="String">AY325185</Data></Cell>
   </Row>
   <Row ss:AutoFitHeight="0">
    <Cell><Data ss:Type="String">A_43_P15356</Data></Cell>
    <Cell><Data ss:Type="Number">1</Data></Cell>
    <Cell ss:StyleID="s62"><Data ss:Type="Number">0.107</Data></Cell>
    <Cell><Data ss:Type="Number">0.48757499999999998</Data></Cell>
    <Cell><Data ss:Type="String">NM_131904</Data></Cell>
    <Cell><Data ss:Type="String">Mgea5</Data></Cell>
   </Row>
   <Row ss:AutoFitHeight="0">
    <Cell><Data ss:Type="String">A_42_P826221</Data></Cell>
    <Cell><Data ss:Type="Number">1</Data></Cell>
    <Cell ss:StyleID="s62"><Data ss:Type="Number">0.107</Data></Cell>
    <Cell><Data ss:Type="Number">0.26481432999999999</Data></Cell>
    <Cell><Data ss:Type="String">NM_012933</Data></Cell>
    <Cell><Data ss:Type="String">Dpysl4</Data></Cell>
   </Row>
   <Row ss:AutoFitHeight="0">
    <Cell><Data ss:Type="String">A_64_P308527</Data></Cell>
    <Cell><Data ss:Type="Number">1</Data></Cell>
    <Cell ss:StyleID="s62"><Data ss:Type="Number">0.107</Data></Cell>
    <Cell><Data ss:Type="Number">-0.81268576999999997</Data></Cell>
   </Row>
   <Row ss:AutoFitHeight="0">
    <Cell><Data ss:Type="String">A_44_P306728</Data></Cell>
    <Cell><Data ss:Type="Number">1</Data></Cell>
    <Cell ss:StyleID="s62"><Data ss:Type="Number">0.107</Data></Cell>
    <Cell><Data ss:Type="Number">0.45385160000000002</Data></Cell>
    <Cell><Data ss:Type="String">NM_001107169</Data></Cell>
    <Cell><Data ss:Type="String">Gli2</Data></Cell>
   </Row>
   <Row ss:AutoFitHeight="0">
    <Cell><Data ss:Type="String">A_64_P062413</Data></Cell>
    <Cell><Data ss:Type="Number">1</Data></Cell>
    <Cell ss:StyleID="s62"><Data ss:Type="Number">0.108</Data></Cell>
    <Cell><Data ss:Type="Number">0.29492083000000002</Data></Cell>
    <Cell><Data ss:Type="String">XM_001079892</Data></Cell>
    <Cell><Data ss:Type="String">Lipl3</Data></Cell>
   </Row>
   <Row ss:AutoFitHeight="0">
    <Cell><Data ss:Type="String">A_44_P470430</Data></Cell>
    <Cell><Data ss:Type="Number">1</Data></Cell>
    <Cell ss:StyleID="s62"><Data ss:Type="Number">0.108</Data></Cell>
    <Cell><Data ss:Type="Number">0.57237070000000001</Data></Cell>
    <Cell><Data ss:Type="String">NM_138850</Data></Cell>
    <Cell><Data ss:Type="String">Fap</Data></Cell>
   </Row>
   <Row ss:AutoFitHeight="0">
    <Cell><Data ss:Type="String">A_64_P165168</Data></Cell>
    <Cell><Data ss:Type="Number">1</Data></Cell>
    <Cell ss:StyleID="s62"><Data ss:Type="Number">0.108</Data></Cell>
    <Cell><Data ss:Type="Number">-0.26361532999999998</Data></Cell>
    <Cell><Data ss:Type="String">NM_001108662</Data></Cell>
    <Cell><Data ss:Type="String">Melk</Data></Cell>
   </Row>
   <Row ss:AutoFitHeight="0">
    <Cell><Data ss:Type="String">A_44_P384583</Data></Cell>
    <Cell><Data ss:Type="Number">1</Data></Cell>
    <Cell ss:StyleID="s62"><Data ss:Type="Number">0.108</Data></Cell>
    <Cell><Data ss:Type="Number">0.51739652999999997</Data></Cell>
    <Cell><Data ss:Type="String">NM_001106147</Data></Cell>
    <Cell><Data ss:Type="String">Trim36</Data></Cell>
   </Row>
   <Row ss:AutoFitHeight="0">
    <Cell><Data ss:Type="String">A_44_P428326</Data></Cell>
    <Cell><Data ss:Type="Number">1</Data></Cell>
    <Cell ss:StyleID="s62"><Data ss:Type="Number">0.108</Data></Cell>
    <Cell><Data ss:Type="Number">0.79104490000000005</Data></Cell>
    <Cell><Data ss:Type="String">NM_173094</Data></Cell>
    <Cell><Data ss:Type="String">Hmgcs2</Data></Cell>
   </Row>
   <Row ss:AutoFitHeight="0">
    <Cell><Data ss:Type="String">A_64_P006763</Data></Cell>
    <Cell><Data ss:Type="Number">1</Data></Cell>
    <Cell ss:StyleID="s62"><Data ss:Type="Number">0.108</Data></Cell>
    <Cell><Data ss:Type="Number">0.81758947000000004</Data></Cell>
    <Cell><Data ss:Type="String">NM_001000501</Data></Cell>
    <Cell><Data ss:Type="String">Olr1596</Data></Cell>
   </Row>
   <Row ss:AutoFitHeight="0">
    <Cell><Data ss:Type="String">A_64_P089637</Data></Cell>
    <Cell><Data ss:Type="Number">1</Data></Cell>
    <Cell ss:StyleID="s62"><Data ss:Type="Number">0.108</Data></Cell>
    <Cell><Data ss:Type="Number">0.42775000000000002</Data></Cell>
    <Cell><Data ss:Type="String">XR_005897</Data></Cell>
    <Cell><Data ss:Type="String">LOC680874</Data></Cell>
   </Row>
   <Row ss:AutoFitHeight="0">
    <Cell><Data ss:Type="String">A_43_P19969</Data></Cell>
    <Cell><Data ss:Type="Number">1</Data></Cell>
    <Cell ss:StyleID="s62"><Data ss:Type="Number">0.108</Data></Cell>
    <Cell><Data ss:Type="Number">0.54098897000000001</Data></Cell>
    <Cell><Data ss:Type="String">NM_001101007</Data></Cell>
    <Cell><Data ss:Type="String">LOC683313</Data></Cell>
   </Row>
   <Row ss:AutoFitHeight="0">
    <Cell><Data ss:Type="String">A_44_P962846</Data></Cell>
    <Cell><Data ss:Type="Number">1</Data></Cell>
    <Cell ss:StyleID="s62"><Data ss:Type="Number">0.108</Data></Cell>
    <Cell><Data ss:Type="Number">-0.62481710000000001</Data></Cell>
   </Row>
   <Row ss:AutoFitHeight="0">
    <Cell><Data ss:Type="String">A_64_P104820</Data></Cell>
    <Cell><Data ss:Type="Number">1</Data></Cell>
    <Cell ss:StyleID="s62"><Data ss:Type="Number">0.108</Data></Cell>
    <Cell><Data ss:Type="Number">-0.83806170000000002</Data></Cell>
    <Cell><Data ss:Type="String">AF503609</Data></Cell>
    <Cell><Data ss:Type="String">Ppap2a</Data></Cell>
   </Row>
   <Row ss:AutoFitHeight="0">
    <Cell><Data ss:Type="String">A_64_P089189</Data></Cell>
    <Cell><Data ss:Type="Number">1</Data></Cell>
    <Cell ss:StyleID="s62"><Data ss:Type="Number">0.108</Data></Cell>
    <Cell><Data ss:Type="Number">0.93065136999999998</Data></Cell>
   </Row>
   <Row ss:AutoFitHeight="0">
    <Cell><Data ss:Type="String">A_64_P073163</Data></Cell>
    <Cell><Data ss:Type="Number">1</Data></Cell>
    <Cell ss:StyleID="s62"><Data ss:Type="Number">0.108</Data></Cell>
    <Cell><Data ss:Type="Number">-1.0902476000000001</Data></Cell>
   </Row>
   <Row ss:AutoFitHeight="0">
    <Cell><Data ss:Type="String">A_44_P238608</Data></Cell>
    <Cell><Data ss:Type="Number">1</Data></Cell>
    <Cell ss:StyleID="s62"><Data ss:Type="Number">0.108</Data></Cell>
    <Cell><Data ss:Type="Number">0.30341210000000002</Data></Cell>
    <Cell><Data ss:Type="String">NM_031632</Data></Cell>
    <Cell><Data ss:Type="String">Casp9</Data></Cell>
   </Row>
   <Row ss:AutoFitHeight="0">
    <Cell><Data ss:Type="String">A_64_P153329</Data></Cell>
    <Cell><Data ss:Type="Number">1</Data></Cell>
    <Cell ss:StyleID="s62"><Data ss:Type="Number">0.108</Data></Cell>
    <Cell><Data ss:Type="Number">-1.2744857700000001</Data></Cell>
    <Cell><Data ss:Type="String">XM_001072943</Data></Cell>
    <Cell><Data ss:Type="String">LOC686220</Data></Cell>
   </Row>
   <Row ss:AutoFitHeight="0">
    <Cell><Data ss:Type="String">A_64_P025255</Data></Cell>
    <Cell><Data ss:Type="Number">1</Data></Cell>
    <Cell ss:StyleID="s62"><Data ss:Type="Number">0.108</Data></Cell>
    <Cell><Data ss:Type="Number">-0.51723490000000005</Data></Cell>
    <Cell><Data ss:Type="String">XM_001074001</Data></Cell>
    <Cell><Data ss:Type="String">LOC686412</Data></Cell>
   </Row>
   <Row ss:AutoFitHeight="0">
    <Cell><Data ss:Type="String">A_64_P019936</Data></Cell>
    <Cell><Data ss:Type="Number">1</Data></Cell>
    <Cell ss:StyleID="s62"><Data ss:Type="Number">0.108</Data></Cell>
    <Cell><Data ss:Type="Number">0.56033137</Data></Cell>
    <Cell><Data ss:Type="String">NM_001000283</Data></Cell>
    <Cell><Data ss:Type="String">Olr441</Data></Cell>
   </Row>
   <Row ss:AutoFitHeight="0">
    <Cell><Data ss:Type="String">A_44_P202201</Data></Cell>
    <Cell><Data ss:Type="Number">1</Data></Cell>
    <Cell ss:StyleID="s62"><Data ss:Type="Number">0.108</Data></Cell>
    <Cell><Data ss:Type="Number">0.5659573</Data></Cell>
    <Cell><Data ss:Type="String">NM_133570</Data></Cell>
    <Cell><Data ss:Type="String">Grp</Data></Cell>
   </Row>
   <Row ss:AutoFitHeight="0">
    <Cell><Data ss:Type="String">A_64_P036410</Data></Cell>
    <Cell><Data ss:Type="Number">1</Data></Cell>
    <Cell ss:StyleID="s62"><Data ss:Type="Number">0.108</Data></Cell>
    <Cell><Data ss:Type="Number">0.40325283000000001</Data></Cell>
    <Cell><Data ss:Type="String">XM_236503</Data></Cell>
    <Cell><Data ss:Type="String">Paqr9</Data></Cell>
   </Row>
   <Row ss:AutoFitHeight="0">
    <Cell><Data ss:Type="String">A_64_P043536</Data></Cell>
    <Cell><Data ss:Type="Number">1</Data></Cell>
    <Cell ss:StyleID="s62"><Data ss:Type="Number">0.108</Data></Cell>
    <Cell><Data ss:Type="Number">0.7469884</Data></Cell>
    <Cell><Data ss:Type="String">NM_001106348</Data></Cell>
    <Cell><Data ss:Type="String">Mlana</Data></Cell>
   </Row>
   <Row ss:AutoFitHeight="0">
    <Cell><Data ss:Type="String">A_44_P522701</Data></Cell>
    <Cell><Data ss:Type="Number">1</Data></Cell>
    <Cell ss:StyleID="s62"><Data ss:Type="Number">0.108</Data></Cell>
    <Cell><Data ss:Type="Number">0.35298332999999998</Data></Cell>
    <Cell><Data ss:Type="String">NM_016989</Data></Cell>
    <Cell><Data ss:Type="String">Adcyap1</Data></Cell>
   </Row>
   <Row ss:AutoFitHeight="0">
    <Cell><Data ss:Type="String">A_64_P075013</Data></Cell>
    <Cell><Data ss:Type="Number">1</Data></Cell>
    <Cell ss:StyleID="s62"><Data ss:Type="Number">0.108</Data></Cell>
    <Cell><Data ss:Type="Number">-0.70912032999999997</Data></Cell>
    <Cell><Data ss:Type="String">NM_001134536</Data></Cell>
    <Cell><Data ss:Type="String">Tmem132b</Data></Cell>
   </Row>
   <Row ss:AutoFitHeight="0">
    <Cell><Data ss:Type="String">A_64_P158965</Data></Cell>
    <Cell><Data ss:Type="Number">1</Data></Cell>
    <Cell ss:StyleID="s62"><Data ss:Type="Number">0.108</Data></Cell>
    <Cell><Data ss:Type="Number">1.5623496299999999</Data></Cell>
    <Cell><Data ss:Type="String">XM_001080538</Data></Cell>
    <Cell><Data ss:Type="String">Klk15</Data></Cell>
   </Row>
   <Row ss:AutoFitHeight="0">
    <Cell><Data ss:Type="String">A_64_P015153</Data></Cell>
    <Cell><Data ss:Type="Number">1</Data></Cell>
    <Cell ss:StyleID="s62"><Data ss:Type="Number">0.108</Data></Cell>
    <Cell><Data ss:Type="Number">0.63282172999999997</Data></Cell>
    <Cell><Data ss:Type="String">XM_224891</Data></Cell>
   </Row>
   <Row ss:AutoFitHeight="0">
    <Cell><Data ss:Type="String">A_44_P1029706</Data></Cell>
    <Cell><Data ss:Type="Number">1</Data></Cell>
    <Cell ss:StyleID="s62"><Data ss:Type="Number">0.108</Data></Cell>
    <Cell><Data ss:Type="Number">1.31417983</Data></Cell>
    <Cell><Data ss:Type="String">NM_013092</Data></Cell>
    <Cell><Data ss:Type="String">Cma1</Data></Cell>
   </Row>
   <Row ss:AutoFitHeight="0">
    <Cell><Data ss:Type="String">A_44_P121867</Data></Cell>
    <Cell><Data ss:Type="Number">1</Data></Cell>
    <Cell ss:StyleID="s62"><Data ss:Type="Number">0.109</Data></Cell>
    <Cell><Data ss:Type="Number">-0.26789532999999999</Data></Cell>
   </Row>
   <Row ss:AutoFitHeight="0">
    <Cell><Data ss:Type="String">A_64_P135939</Data></Cell>
    <Cell><Data ss:Type="Number">1</Data></Cell>
    <Cell ss:StyleID="s62"><Data ss:Type="Number">0.109</Data></Cell>
    <Cell><Data ss:Type="Number">0.39281597000000001</Data></Cell>
    <Cell><Data ss:Type="String">XR_086168</Data></Cell>
   </Row>
   <Row ss:AutoFitHeight="0">
    <Cell><Data ss:Type="String">A_64_P240297</Data></Cell>
    <Cell><Data ss:Type="Number">1</Data></Cell>
    <Cell ss:StyleID="s62"><Data ss:Type="Number">0.109</Data></Cell>
    <Cell><Data ss:Type="Number">0.24928333</Data></Cell>
    <Cell><Data ss:Type="String">XR_086292</Data></Cell>
   </Row>
   <Row ss:AutoFitHeight="0">
    <Cell><Data ss:Type="String">A_64_P125019</Data></Cell>
    <Cell><Data ss:Type="Number">1</Data></Cell>
    <Cell ss:StyleID="s62"><Data ss:Type="Number">0.109</Data></Cell>
    <Cell><Data ss:Type="Number">0.37112790000000001</Data></Cell>
    <Cell><Data ss:Type="String">NM_078619</Data></Cell>
    <Cell><Data ss:Type="String">Slc8a2</Data></Cell>
   </Row>
   <Row ss:AutoFitHeight="0">
    <Cell><Data ss:Type="String">A_64_P108652</Data></Cell>
    <Cell><Data ss:Type="Number">1</Data></Cell>
    <Cell ss:StyleID="s62"><Data ss:Type="Number">0.109</Data></Cell>
    <Cell><Data ss:Type="Number">0.277362</Data></Cell>
    <Cell><Data ss:Type="String">NM_001107454</Data></Cell>
    <Cell><Data ss:Type="String">Nkd2</Data></Cell>
   </Row>
   <Row ss:AutoFitHeight="0">
    <Cell><Data ss:Type="String">A_64_P036083</Data></Cell>
    <Cell><Data ss:Type="Number">1</Data></Cell>
    <Cell ss:StyleID="s62"><Data ss:Type="Number">0.109</Data></Cell>
    <Cell><Data ss:Type="Number">0.58001323000000005</Data></Cell>
    <Cell><Data ss:Type="String">XM_001062392</Data></Cell>
   </Row>
   <Row ss:AutoFitHeight="0">
    <Cell><Data ss:Type="String">A_64_P038060</Data></Cell>
    <Cell><Data ss:Type="Number">1</Data></Cell>
    <Cell ss:StyleID="s62"><Data ss:Type="Number">0.109</Data></Cell>
    <Cell><Data ss:Type="Number">0.97964366999999997</Data></Cell>
    <Cell><Data ss:Type="String">XM_001069108</Data></Cell>
    <Cell><Data ss:Type="String">LOC688995</Data></Cell>
   </Row>
   <Row ss:AutoFitHeight="0">
    <Cell><Data ss:Type="String">A_64_P001301</Data></Cell>
    <Cell><Data ss:Type="Number">1</Data></Cell>
    <Cell ss:StyleID="s62"><Data ss:Type="Number">0.109</Data></Cell>
    <Cell><Data ss:Type="Number">-0.96286402999999998</Data></Cell>
   </Row>
   <Row ss:AutoFitHeight="0">
    <Cell><Data ss:Type="String">A_44_P461640</Data></Cell>
    <Cell><Data ss:Type="Number">1</Data></Cell>
    <Cell ss:StyleID="s62"><Data ss:Type="Number">0.109</Data></Cell>
    <Cell><Data ss:Type="Number">-0.59038352999999999</Data></Cell>
    <Cell><Data ss:Type="String">NM_001105742</Data></Cell>
    <Cell><Data ss:Type="String">Klf3</Data></Cell>
   </Row>
   <Row ss:AutoFitHeight="0">
    <Cell><Data ss:Type="String">A_42_P506968</Data></Cell>
    <Cell><Data ss:Type="Number">1</Data></Cell>
    <Cell ss:StyleID="s62"><Data ss:Type="Number">0.109</Data></Cell>
    <Cell><Data ss:Type="Number">-0.42681132999999999</Data></Cell>
    <Cell><Data ss:Type="String">NM_001008315</Data></Cell>
    <Cell><Data ss:Type="String">Ltbr</Data></Cell>
   </Row>
   <Row ss:AutoFitHeight="0">
    <Cell><Data ss:Type="String">A_64_P063358</Data></Cell>
    <Cell><Data ss:Type="Number">1</Data></Cell>
    <Cell ss:StyleID="s62"><Data ss:Type="Number">0.109</Data></Cell>
    <Cell><Data ss:Type="Number">-0.29697182999999999</Data></Cell>
    <Cell><Data ss:Type="String">NM_001108901</Data></Cell>
    <Cell><Data ss:Type="String">Samd5</Data></Cell>
   </Row>
   <Row ss:AutoFitHeight="0">
    <Cell><Data ss:Type="String">A_42_P823306</Data></Cell>
    <Cell><Data ss:Type="Number">1</Data></Cell>
    <Cell ss:StyleID="s62"><Data ss:Type="Number">0.109</Data></Cell>
    <Cell><Data ss:Type="Number">-0.23297317000000001</Data></Cell>
    <Cell><Data ss:Type="String">NM_053411</Data></Cell>
    <Cell><Data ss:Type="String">Snx1</Data></Cell>
   </Row>
   <Row ss:AutoFitHeight="0">
    <Cell><Data ss:Type="String">A_44_P547892</Data></Cell>
    <Cell><Data ss:Type="Number">1</Data></Cell>
    <Cell ss:StyleID="s62"><Data ss:Type="Number">0.109</Data></Cell>
    <Cell><Data ss:Type="Number">0.80382169999999997</Data></Cell>
    <Cell><Data ss:Type="String">NM_001000753</Data></Cell>
    <Cell><Data ss:Type="String">Olr1345</Data></Cell>
   </Row>
   <Row ss:AutoFitHeight="0">
    <Cell><Data ss:Type="String">A_43_P10723</Data></Cell>
    <Cell><Data ss:Type="Number">1</Data></Cell>
    <Cell ss:StyleID="s62"><Data ss:Type="Number">0.109</Data></Cell>
    <Cell><Data ss:Type="Number">-0.37978650000000003</Data></Cell>
    <Cell><Data ss:Type="String">XM_001080736</Data></Cell>
    <Cell><Data ss:Type="String">Bub1b</Data></Cell>
   </Row>
   <Row ss:AutoFitHeight="0">
    <Cell><Data ss:Type="String">A_64_P160484</Data></Cell>
    <Cell><Data ss:Type="Number">1</Data></Cell>
    <Cell ss:StyleID="s62"><Data ss:Type="Number">0.109</Data></Cell>
    <Cell><Data ss:Type="Number">0.98683960000000004</Data></Cell>
    <Cell><Data ss:Type="String">NM_001191581</Data></Cell>
    <Cell><Data ss:Type="String">Trem3</Data></Cell>
   </Row>
   <Row ss:AutoFitHeight="0">
    <Cell><Data ss:Type="String">A_42_P798447</Data></Cell>
    <Cell><Data ss:Type="Number">1</Data></Cell>
    <Cell ss:StyleID="s62"><Data ss:Type="Number">0.109</Data></Cell>
    <Cell><Data ss:Type="Number">-1.5357935700000001</Data></Cell>
    <Cell><Data ss:Type="String">XM_001080179</Data></Cell>
    <Cell><Data ss:Type="String">LOC687797</Data></Cell>
   </Row>
   <Row ss:AutoFitHeight="0">
    <Cell><Data ss:Type="String">A_64_P070354</Data></Cell>
    <Cell><Data ss:Type="Number">1</Data></Cell>
    <Cell ss:StyleID="s62"><Data ss:Type="Number">0.109</Data></Cell>
    <Cell><Data ss:Type="Number">0.45648139999999998</Data></Cell>
   </Row>
   <Row ss:AutoFitHeight="0">
    <Cell><Data ss:Type="String">A_64_P113381</Data></Cell>
    <Cell><Data ss:Type="Number">1</Data></Cell>
    <Cell ss:StyleID="s62"><Data ss:Type="Number">0.109</Data></Cell>
    <Cell><Data ss:Type="Number">0.37824437</Data></Cell>
   </Row>
   <Row ss:AutoFitHeight="0">
    <Cell><Data ss:Type="String">A_64_P159767</Data></Cell>
    <Cell><Data ss:Type="Number">1</Data></Cell>
    <Cell ss:StyleID="s62"><Data ss:Type="Number">0.109</Data></Cell>
    <Cell><Data ss:Type="Number">-0.95437519999999998</Data></Cell>
    <Cell><Data ss:Type="String">NM_057185</Data></Cell>
    <Cell><Data ss:Type="String">Folh1</Data></Cell>
   </Row>
   <Row ss:AutoFitHeight="0">
    <Cell><Data ss:Type="String">A_64_P130516</Data></Cell>
    <Cell><Data ss:Type="Number">1</Data></Cell>
    <Cell ss:StyleID="s62"><Data ss:Type="Number">0.109</Data></Cell>
    <Cell><Data ss:Type="Number">-0.77385196999999994</Data></Cell>
   </Row>
   <Row ss:AutoFitHeight="0">
    <Cell><Data ss:Type="String">A_64_P007822</Data></Cell>
    <Cell><Data ss:Type="Number">1</Data></Cell>
    <Cell ss:StyleID="s62"><Data ss:Type="Number">0.109</Data></Cell>
    <Cell><Data ss:Type="Number">1.49844727</Data></Cell>
    <Cell><Data ss:Type="String">NM_001109224</Data></Cell>
    <Cell><Data ss:Type="String">Fezf1</Data></Cell>
   </Row>
   <Row ss:AutoFitHeight="0">
    <Cell><Data ss:Type="String">A_64_P131141</Data></Cell>
    <Cell><Data ss:Type="Number">1</Data></Cell>
    <Cell ss:StyleID="s62"><Data ss:Type="Number">0.109</Data></Cell>
    <Cell><Data ss:Type="Number">-0.30794612999999998</Data></Cell>
    <Cell><Data ss:Type="String">XM_227786</Data></Cell>
    <Cell><Data ss:Type="String">LOC295528</Data></Cell>
   </Row>
   <Row ss:AutoFitHeight="0">
    <Cell><Data ss:Type="String">A_44_P302145</Data></Cell>
    <Cell><Data ss:Type="Number">1</Data></Cell>
    <Cell ss:StyleID="s62"><Data ss:Type="Number">0.109</Data></Cell>
    <Cell><Data ss:Type="Number">0.99223183000000004</Data></Cell>
    <Cell><Data ss:Type="String">NM_001191551</Data></Cell>
    <Cell><Data ss:Type="String">Slc2a9</Data></Cell>
   </Row>
   <Row ss:AutoFitHeight="0">
    <Cell><Data ss:Type="String">A_64_P056623</Data></Cell>
    <Cell><Data ss:Type="Number">1</Data></Cell>
    <Cell ss:StyleID="s62"><Data ss:Type="Number">0.109</Data></Cell>
    <Cell><Data ss:Type="Number">0.46089507000000002</Data></Cell>
    <Cell><Data ss:Type="String">NM_001107113</Data></Cell>
    <Cell><Data ss:Type="String">Bach1</Data></Cell>
   </Row>
   <Row ss:AutoFitHeight="0">
    <Cell><Data ss:Type="String">A_64_P015753</Data></Cell>
    <Cell><Data ss:Type="Number">1</Data></Cell>
    <Cell ss:StyleID="s62"><Data ss:Type="Number">0.109</Data></Cell>
    <Cell><Data ss:Type="Number">0.56646423000000001</Data></Cell>
   </Row>
   <Row ss:AutoFitHeight="0">
    <Cell><Data ss:Type="String">A_64_P061131</Data></Cell>
    <Cell><Data ss:Type="Number">1</Data></Cell>
    <Cell ss:StyleID="s62"><Data ss:Type="Number">0.109</Data></Cell>
    <Cell><Data ss:Type="Number">0.30792196999999999</Data></Cell>
    <Cell><Data ss:Type="String">NM_001163063</Data></Cell>
    <Cell><Data ss:Type="String">Zfp709l1</Data></Cell>
   </Row>
   <Row ss:AutoFitHeight="0">
    <Cell><Data ss:Type="String">A_42_P483286</Data></Cell>
    <Cell><Data ss:Type="Number">1</Data></Cell>
    <Cell ss:StyleID="s62"><Data ss:Type="Number">0.109</Data></Cell>
    <Cell><Data ss:Type="Number">-0.31427266999999998</Data></Cell>
    <Cell><Data ss:Type="String">NM_001014275</Data></Cell>
    <Cell><Data ss:Type="String">Tceal8</Data></Cell>
   </Row>
   <Row ss:AutoFitHeight="0">
    <Cell><Data ss:Type="String">A_64_P130074</Data></Cell>
    <Cell><Data ss:Type="Number">1</Data></Cell>
    <Cell ss:StyleID="s62"><Data ss:Type="Number">0.109</Data></Cell>
    <Cell><Data ss:Type="Number">0.4181165</Data></Cell>
    <Cell><Data ss:Type="String">XM_001073777</Data></Cell>
    <Cell><Data ss:Type="String">Pot1b</Data></Cell>
   </Row>
   <Row ss:AutoFitHeight="0">
    <Cell><Data ss:Type="String">A_64_P118982</Data></Cell>
    <Cell><Data ss:Type="Number">1</Data></Cell>
    <Cell ss:StyleID="s62"><Data ss:Type="Number">0.109</Data></Cell>
    <Cell><Data ss:Type="Number">0.35066132999999999</Data></Cell>
    <Cell><Data ss:Type="String">NM_001109436</Data></Cell>
    <Cell><Data ss:Type="String">Mogat2</Data></Cell>
   </Row>
   <Row ss:AutoFitHeight="0">
    <Cell><Data ss:Type="String">A_44_P529581</Data></Cell>
    <Cell><Data ss:Type="Number">1</Data></Cell>
    <Cell ss:StyleID="s62"><Data ss:Type="Number">0.109</Data></Cell>
    <Cell><Data ss:Type="Number">0.46163353000000001</Data></Cell>
    <Cell><Data ss:Type="String">NM_138504</Data></Cell>
    <Cell><Data ss:Type="String">Osgin1</Data></Cell>
   </Row>
   <Row ss:AutoFitHeight="0">
    <Cell><Data ss:Type="String">A_44_P391345</Data></Cell>
    <Cell><Data ss:Type="Number">1</Data></Cell>
    <Cell ss:StyleID="s62"><Data ss:Type="Number">0.11</Data></Cell>
    <Cell><Data ss:Type="Number">-0.40144489999999999</Data></Cell>
    <Cell><Data ss:Type="String">NM_024372</Data></Cell>
    <Cell><Data ss:Type="String">Slc6a11</Data></Cell>
   </Row>
   <Row ss:AutoFitHeight="0">
    <Cell><Data ss:Type="String">A_64_P114378</Data></Cell>
    <Cell><Data ss:Type="Number">1</Data></Cell>
    <Cell ss:StyleID="s62"><Data ss:Type="Number">0.11</Data></Cell>
    <Cell><Data ss:Type="Number">0.27840500000000001</Data></Cell>
    <Cell><Data ss:Type="String">NM_053885</Data></Cell>
    <Cell><Data ss:Type="String">Rere</Data></Cell>
   </Row>
   <Row ss:AutoFitHeight="0">
    <Cell><Data ss:Type="String">A_64_P145023</Data></Cell>
    <Cell><Data ss:Type="Number">1</Data></Cell>
    <Cell ss:StyleID="s62"><Data ss:Type="Number">0.11</Data></Cell>
    <Cell><Data ss:Type="Number">-0.331839</Data></Cell>
    <Cell><Data ss:Type="String">NM_001108131</Data></Cell>
    <Cell><Data ss:Type="String">Snx19</Data></Cell>
   </Row>
   <Row ss:AutoFitHeight="0">
    <Cell><Data ss:Type="String">A_42_P717175</Data></Cell>
    <Cell><Data ss:Type="Number">1</Data></Cell>
    <Cell ss:StyleID="s62"><Data ss:Type="Number">0.11</Data></Cell>
    <Cell><Data ss:Type="Number">-0.96379630000000005</Data></Cell>
    <Cell><Data ss:Type="String">NM_001013428</Data></Cell>
    <Cell><Data ss:Type="String">Pla2g2d</Data></Cell>
   </Row>
   <Row ss:AutoFitHeight="0">
    <Cell><Data ss:Type="String">A_64_P048106</Data></Cell>
    <Cell><Data ss:Type="Number">1</Data></Cell>
    <Cell ss:StyleID="s62"><Data ss:Type="Number">0.11</Data></Cell>
    <Cell><Data ss:Type="Number">0.61659436999999995</Data></Cell>
    <Cell><Data ss:Type="String">XM_002726363</Data></Cell>
    <Cell><Data ss:Type="String">Foxp2</Data></Cell>
   </Row>
   <Row ss:AutoFitHeight="0">
    <Cell><Data ss:Type="String">A_64_P036895</Data></Cell>
    <Cell><Data ss:Type="Number">1</Data></Cell>
    <Cell ss:StyleID="s62"><Data ss:Type="Number">0.11</Data></Cell>
    <Cell><Data ss:Type="Number">0.67699032999999997</Data></Cell>
    <Cell><Data ss:Type="String">NM_001000333</Data></Cell>
    <Cell><Data ss:Type="String">Olr602</Data></Cell>
   </Row>
   <Row ss:AutoFitHeight="0">
    <Cell><Data ss:Type="String">A_64_P157994</Data></Cell>
    <Cell><Data ss:Type="Number">1</Data></Cell>
    <Cell ss:StyleID="s62"><Data ss:Type="Number">0.11</Data></Cell>
    <Cell><Data ss:Type="Number">-0.58825167</Data></Cell>
   </Row>
   <Row ss:AutoFitHeight="0">
    <Cell><Data ss:Type="String">A_44_P1031479</Data></Cell>
    <Cell><Data ss:Type="Number">1</Data></Cell>
    <Cell ss:StyleID="s62"><Data ss:Type="Number">0.11</Data></Cell>
    <Cell><Data ss:Type="Number">0.27440632999999998</Data></Cell>
    <Cell><Data ss:Type="String">XM_001077382</Data></Cell>
    <Cell><Data ss:Type="String">RGD1565591</Data></Cell>
   </Row>
   <Row ss:AutoFitHeight="0">
    <Cell><Data ss:Type="String">A_64_P038940</Data></Cell>
    <Cell><Data ss:Type="Number">1</Data></Cell>
    <Cell ss:StyleID="s62"><Data ss:Type="Number">0.11</Data></Cell>
    <Cell><Data ss:Type="Number">0.74147593000000001</Data></Cell>
   </Row>
   <Row ss:AutoFitHeight="0">
    <Cell><Data ss:Type="String">A_64_P144923</Data></Cell>
    <Cell><Data ss:Type="Number">1</Data></Cell>
    <Cell ss:StyleID="s62"><Data ss:Type="Number">0.11</Data></Cell>
    <Cell><Data ss:Type="Number">-1.0501691</Data></Cell>
    <Cell><Data ss:Type="String">AY383656</Data></Cell>
   </Row>
   <Row ss:AutoFitHeight="0">
    <Cell><Data ss:Type="String">A_64_P029227</Data></Cell>
    <Cell><Data ss:Type="Number">1</Data></Cell>
    <Cell ss:StyleID="s62"><Data ss:Type="Number">0.11</Data></Cell>
    <Cell><Data ss:Type="Number">-0.71155210000000002</Data></Cell>
    <Cell><Data ss:Type="String">AY325189</Data></Cell>
    <Cell><Data ss:Type="String">RGD1309079</Data></Cell>
   </Row>
   <Row ss:AutoFitHeight="0">
    <Cell><Data ss:Type="String">A_64_P068847</Data></Cell>
    <Cell><Data ss:Type="Number">1</Data></Cell>
    <Cell ss:StyleID="s62"><Data ss:Type="Number">0.11</Data></Cell>
    <Cell><Data ss:Type="Number">-0.73074033000000005</Data></Cell>
    <Cell><Data ss:Type="String">NM_021586</Data></Cell>
    <Cell><Data ss:Type="String">Ltbp2</Data></Cell>
   </Row>
   <Row ss:AutoFitHeight="0">
    <Cell><Data ss:Type="String">A_64_P121558</Data></Cell>
    <Cell><Data ss:Type="Number">1</Data></Cell>
    <Cell ss:StyleID="s62"><Data ss:Type="Number">0.11</Data></Cell>
    <Cell><Data ss:Type="Number">1.1549039299999999</Data></Cell>
    <Cell><Data ss:Type="String">NM_001107233</Data></Cell>
    <Cell><Data ss:Type="String">RGD1308775</Data></Cell>
   </Row>
   <Row ss:AutoFitHeight="0">
    <Cell><Data ss:Type="String">A_64_P014812</Data></Cell>
    <Cell><Data ss:Type="Number">1</Data></Cell>
    <Cell ss:StyleID="s62"><Data ss:Type="Number">0.11</Data></Cell>
    <Cell><Data ss:Type="Number">0.30319499999999999</Data></Cell>
   </Row>
   <Row ss:AutoFitHeight="0">
    <Cell><Data ss:Type="String">A_44_P252976</Data></Cell>
    <Cell><Data ss:Type="Number">1</Data></Cell>
    <Cell ss:StyleID="s62"><Data ss:Type="Number">0.11</Data></Cell>
    <Cell><Data ss:Type="Number">0.88846159999999996</Data></Cell>
    <Cell><Data ss:Type="String">NM_001012071</Data></Cell>
    <Cell><Data ss:Type="String">Gsto2</Data></Cell>
   </Row>
   <Row ss:AutoFitHeight="0">
    <Cell><Data ss:Type="String">A_64_P112390</Data></Cell>
    <Cell><Data ss:Type="Number">1</Data></Cell>
    <Cell ss:StyleID="s62"><Data ss:Type="Number">0.11</Data></Cell>
    <Cell><Data ss:Type="Number">-0.45599493000000002</Data></Cell>
   </Row>
   <Row ss:AutoFitHeight="0">
    <Cell><Data ss:Type="String">A_64_P044920</Data></Cell>
    <Cell><Data ss:Type="Number">1</Data></Cell>
    <Cell ss:StyleID="s62"><Data ss:Type="Number">0.11</Data></Cell>
    <Cell><Data ss:Type="Number">-0.30022716999999999</Data></Cell>
    <Cell><Data ss:Type="String">NM_001107000</Data></Cell>
    <Cell><Data ss:Type="String">Fstl4</Data></Cell>
   </Row>
   <Row ss:AutoFitHeight="0">
    <Cell><Data ss:Type="String">A_64_P002949</Data></Cell>
    <Cell><Data ss:Type="Number">1</Data></Cell>
    <Cell ss:StyleID="s62"><Data ss:Type="Number">0.11</Data></Cell>
    <Cell><Data ss:Type="Number">0.24662100000000001</Data></Cell>
    <Cell><Data ss:Type="String">NM_001105983</Data></Cell>
    <Cell><Data ss:Type="String">Disp1</Data></Cell>
   </Row>
   <Row ss:AutoFitHeight="0">
    <Cell><Data ss:Type="String">A_42_P749184</Data></Cell>
    <Cell><Data ss:Type="Number">1</Data></Cell>
    <Cell ss:StyleID="s62"><Data ss:Type="Number">0.11</Data></Cell>
    <Cell><Data ss:Type="Number">-0.28202442999999999</Data></Cell>
    <Cell><Data ss:Type="String">NM_017139</Data></Cell>
    <Cell><Data ss:Type="String">Penk</Data></Cell>
   </Row>
   <Row ss:AutoFitHeight="0">
    <Cell><Data ss:Type="String">A_64_P020103</Data></Cell>
    <Cell><Data ss:Type="Number">1</Data></Cell>
    <Cell ss:StyleID="s62"><Data ss:Type="Number">0.11</Data></Cell>
    <Cell><Data ss:Type="Number">-1.3182830299999999</Data></Cell>
    <Cell><Data ss:Type="String">NM_001014773</Data></Cell>
    <Cell><Data ss:Type="String">Pcdhga7</Data></Cell>
   </Row>
   <Row ss:AutoFitHeight="0">
    <Cell><Data ss:Type="String">A_64_P134812</Data></Cell>
    <Cell><Data ss:Type="Number">1</Data></Cell>
    <Cell ss:StyleID="s62"><Data ss:Type="Number">0.11</Data></Cell>
    <Cell><Data ss:Type="Number">-0.55122106999999998</Data></Cell>
    <Cell><Data ss:Type="String">NM_001191674</Data></Cell>
    <Cell><Data ss:Type="String">Pld5</Data></Cell>
   </Row>
   <Row ss:AutoFitHeight="0">
    <Cell><Data ss:Type="String">A_64_P069216</Data></Cell>
    <Cell><Data ss:Type="Number">1</Data></Cell>
    <Cell ss:StyleID="s62"><Data ss:Type="Number">0.11</Data></Cell>
    <Cell><Data ss:Type="Number">-0.37499582999999997</Data></Cell>
    <Cell><Data ss:Type="String">NM_001191826</Data></Cell>
    <Cell><Data ss:Type="String">Gramd1c</Data></Cell>
   </Row>
   <Row ss:AutoFitHeight="0">
    <Cell><Data ss:Type="String">A_44_P126638</Data></Cell>
    <Cell><Data ss:Type="Number">1</Data></Cell>
    <Cell ss:StyleID="s62"><Data ss:Type="Number">0.11</Data></Cell>
    <Cell><Data ss:Type="Number">-1.2841297</Data></Cell>
    <Cell><Data ss:Type="String">XR_085562</Data></Cell>
   </Row>
   <Row ss:AutoFitHeight="0">
    <Cell><Data ss:Type="String">A_64_P096850</Data></Cell>
    <Cell><Data ss:Type="Number">1</Data></Cell>
    <Cell ss:StyleID="s62"><Data ss:Type="Number">0.111</Data></Cell>
    <Cell><Data ss:Type="Number">1.17184387</Data></Cell>
   </Row>
   <Row ss:AutoFitHeight="0">
    <Cell><Data ss:Type="String">A_64_P055112</Data></Cell>
    <Cell><Data ss:Type="Number">1</Data></Cell>
    <Cell ss:StyleID="s62"><Data ss:Type="Number">0.111</Data></Cell>
    <Cell><Data ss:Type="Number">-1.4058485000000001</Data></Cell>
    <Cell><Data ss:Type="String">XM_221162</Data></Cell>
   </Row>
   <Row ss:AutoFitHeight="0">
    <Cell><Data ss:Type="String">A_64_P054846</Data></Cell>
    <Cell><Data ss:Type="Number">1</Data></Cell>
    <Cell ss:StyleID="s62"><Data ss:Type="Number">0.111</Data></Cell>
    <Cell><Data ss:Type="Number">0.71170336999999995</Data></Cell>
   </Row>
   <Row ss:AutoFitHeight="0">
    <Cell><Data ss:Type="String">A_42_P674843</Data></Cell>
    <Cell><Data ss:Type="Number">1</Data></Cell>
    <Cell ss:StyleID="s62"><Data ss:Type="Number">0.111</Data></Cell>
    <Cell><Data ss:Type="Number">0.51853380000000004</Data></Cell>
    <Cell><Data ss:Type="String">NM_001008880</Data></Cell>
    <Cell><Data ss:Type="String">Scn4b</Data></Cell>
   </Row>
   <Row ss:AutoFitHeight="0">
    <Cell><Data ss:Type="String">A_64_P037068</Data></Cell>
    <Cell><Data ss:Type="Number">1</Data></Cell>
    <Cell ss:StyleID="s62"><Data ss:Type="Number">0.111</Data></Cell>
    <Cell><Data ss:Type="Number">-1.37267033</Data></Cell>
   </Row>
   <Row ss:AutoFitHeight="0">
    <Cell><Data ss:Type="String">A_64_P119883</Data></Cell>
    <Cell><Data ss:Type="Number">1</Data></Cell>
    <Cell ss:StyleID="s62"><Data ss:Type="Number">0.111</Data></Cell>
    <Cell><Data ss:Type="Number">0.36283067000000002</Data></Cell>
   </Row>
   <Row ss:AutoFitHeight="0">
    <Cell><Data ss:Type="String">A_44_P715517</Data></Cell>
    <Cell><Data ss:Type="Number">1</Data></Cell>
    <Cell ss:StyleID="s62"><Data ss:Type="Number">0.111</Data></Cell>
    <Cell><Data ss:Type="Number">0.27004616999999997</Data></Cell>
    <Cell><Data ss:Type="String">NM_001017451</Data></Cell>
    <Cell><Data ss:Type="String">RGD1309228</Data></Cell>
   </Row>
   <Row ss:AutoFitHeight="0">
    <Cell><Data ss:Type="String">A_43_P15344</Data></Cell>
    <Cell><Data ss:Type="Number">1</Data></Cell>
    <Cell ss:StyleID="s62"><Data ss:Type="Number">0.111</Data></Cell>
    <Cell><Data ss:Type="Number">-0.26073682999999998</Data></Cell>
    <Cell><Data ss:Type="String">NM_053756</Data></Cell>
    <Cell><Data ss:Type="String">Atp5g3</Data></Cell>
   </Row>
   <Row ss:AutoFitHeight="0">
    <Cell><Data ss:Type="String">A_44_P527798</Data></Cell>
    <Cell><Data ss:Type="Number">1</Data></Cell>
    <Cell ss:StyleID="s62"><Data ss:Type="Number">0.111</Data></Cell>
    <Cell><Data ss:Type="Number">-0.52167370000000002</Data></Cell>
   </Row>
   <Row ss:AutoFitHeight="0">
    <Cell><Data ss:Type="String">A_64_P163395</Data></Cell>
    <Cell><Data ss:Type="Number">1</Data></Cell>
    <Cell ss:StyleID="s62"><Data ss:Type="Number">0.111</Data></Cell>
    <Cell><Data ss:Type="Number">0.60494952999999996</Data></Cell>
    <Cell><Data ss:Type="String">NM_133511</Data></Cell>
    <Cell><Data ss:Type="String">Adcyap1r1</Data></Cell>
   </Row>
   <Row ss:AutoFitHeight="0">
    <Cell><Data ss:Type="String">A_44_P1051042</Data></Cell>
    <Cell><Data ss:Type="Number">1</Data></Cell>
    <Cell ss:StyleID="s62"><Data ss:Type="Number">0.111</Data></Cell>
    <Cell><Data ss:Type="Number">0.36897472999999997</Data></Cell>
    <Cell><Data ss:Type="String">NM_001106555</Data></Cell>
    <Cell><Data ss:Type="String">C8g</Data></Cell>
   </Row>
   <Row ss:AutoFitHeight="0">
    <Cell><Data ss:Type="String">A_64_P104154</Data></Cell>
    <Cell><Data ss:Type="Number">1</Data></Cell>
    <Cell ss:StyleID="s62"><Data ss:Type="Number">0.111</Data></Cell>
    <Cell><Data ss:Type="Number">-0.27286733000000002</Data></Cell>
    <Cell><Data ss:Type="String">NM_201421</Data></Cell>
    <Cell><Data ss:Type="String">Fgfr1op2</Data></Cell>
   </Row>
   <Row ss:AutoFitHeight="0">
    <Cell><Data ss:Type="String">A_44_P527495</Data></Cell>
    <Cell><Data ss:Type="Number">1</Data></Cell>
    <Cell ss:StyleID="s62"><Data ss:Type="Number">0.111</Data></Cell>
    <Cell><Data ss:Type="Number">-1.1646369000000001</Data></Cell>
    <Cell><Data ss:Type="String">XM_227480</Data></Cell>
   </Row>
   <Row ss:AutoFitHeight="0">
    <Cell><Data ss:Type="String">A_64_P124893</Data></Cell>
    <Cell><Data ss:Type="Number">1</Data></Cell>
    <Cell ss:StyleID="s62"><Data ss:Type="Number">0.111</Data></Cell>
    <Cell><Data ss:Type="Number">0.84048199999999995</Data></Cell>
    <Cell><Data ss:Type="String">NM_001172155</Data></Cell>
    <Cell><Data ss:Type="String">Kctd16</Data></Cell>
   </Row>
   <Row ss:AutoFitHeight="0">
    <Cell><Data ss:Type="String">A_64_P117949</Data></Cell>
    <Cell><Data ss:Type="Number">1</Data></Cell>
    <Cell ss:StyleID="s62"><Data ss:Type="Number">0.111</Data></Cell>
    <Cell><Data ss:Type="Number">-0.83731076999999998</Data></Cell>
    <Cell><Data ss:Type="String">NM_001106812</Data></Cell>
    <Cell><Data ss:Type="String">Vsig2</Data></Cell>
   </Row>
   <Row ss:AutoFitHeight="0">
    <Cell><Data ss:Type="String">A_64_P147373</Data></Cell>
    <Cell><Data ss:Type="Number">1</Data></Cell>
    <Cell ss:StyleID="s62"><Data ss:Type="Number">0.111</Data></Cell>
    <Cell><Data ss:Type="Number">-0.95544899999999999</Data></Cell>
    <Cell><Data ss:Type="String">NM_019280</Data></Cell>
    <Cell><Data ss:Type="String">Gja5</Data></Cell>
   </Row>
   <Row ss:AutoFitHeight="0">
    <Cell><Data ss:Type="String">A_64_P070871</Data></Cell>
    <Cell><Data ss:Type="Number">1</Data></Cell>
    <Cell ss:StyleID="s62"><Data ss:Type="Number">0.111</Data></Cell>
    <Cell><Data ss:Type="Number">1.7267413700000001</Data></Cell>
   </Row>
   <Row ss:AutoFitHeight="0">
    <Cell><Data ss:Type="String">A_43_P12766</Data></Cell>
    <Cell><Data ss:Type="Number">1</Data></Cell>
    <Cell ss:StyleID="s62"><Data ss:Type="Number">0.111</Data></Cell>
    <Cell><Data ss:Type="Number">-0.86165320000000001</Data></Cell>
    <Cell><Data ss:Type="String">NM_053325</Data></Cell>
    <Cell><Data ss:Type="String">Syt8</Data></Cell>
   </Row>
   <Row ss:AutoFitHeight="0">
    <Cell><Data ss:Type="String">A_44_P219972</Data></Cell>
    <Cell><Data ss:Type="Number">1</Data></Cell>
    <Cell ss:StyleID="s62"><Data ss:Type="Number">0.111</Data></Cell>
    <Cell><Data ss:Type="Number">0.67992772999999995</Data></Cell>
    <Cell><Data ss:Type="String">NM_021576</Data></Cell>
    <Cell><Data ss:Type="String">Nt5e</Data></Cell>
   </Row>
   <Row ss:AutoFitHeight="0">
    <Cell><Data ss:Type="String">A_64_P059974</Data></Cell>
    <Cell><Data ss:Type="Number">1</Data></Cell>
    <Cell ss:StyleID="s62"><Data ss:Type="Number">0.111</Data></Cell>
    <Cell><Data ss:Type="Number">-0.36893642999999998</Data></Cell>
    <Cell><Data ss:Type="String">NM_001000757</Data></Cell>
    <Cell><Data ss:Type="String">Olr348</Data></Cell>
   </Row>
   <Row ss:AutoFitHeight="0">
    <Cell><Data ss:Type="String">A_44_P466023</Data></Cell>
    <Cell><Data ss:Type="Number">1</Data></Cell>
    <Cell ss:StyleID="s62"><Data ss:Type="Number">0.111</Data></Cell>
    <Cell><Data ss:Type="Number">-0.38347333</Data></Cell>
    <Cell><Data ss:Type="String">NM_001004098</Data></Cell>
    <Cell><Data ss:Type="String">Cenpc1</Data></Cell>
   </Row>
   <Row ss:AutoFitHeight="0">
    <Cell><Data ss:Type="String">A_64_P077275</Data></Cell>
    <Cell><Data ss:Type="Number">1</Data></Cell>
    <Cell ss:StyleID="s62"><Data ss:Type="Number">0.111</Data></Cell>
    <Cell><Data ss:Type="Number">-1.05098037</Data></Cell>
   </Row>
   <Row ss:AutoFitHeight="0">
    <Cell><Data ss:Type="String">A_44_P370355</Data></Cell>
    <Cell><Data ss:Type="Number">1</Data></Cell>
    <Cell ss:StyleID="s62"><Data ss:Type="Number">0.111</Data></Cell>
    <Cell><Data ss:Type="Number">-0.32233167000000001</Data></Cell>
   </Row>
   <Row ss:AutoFitHeight="0">
    <Cell><Data ss:Type="String">A_64_P152154</Data></Cell>
    <Cell><Data ss:Type="Number">1</Data></Cell>
    <Cell ss:StyleID="s62"><Data ss:Type="Number">0.112</Data></Cell>
    <Cell><Data ss:Type="Number">0.4068695</Data></Cell>
    <Cell><Data ss:Type="String">NM_001011975</Data></Cell>
    <Cell><Data ss:Type="String">Aldh1b1</Data></Cell>
   </Row>
   <Row ss:AutoFitHeight="0">
    <Cell><Data ss:Type="String">A_64_P102792</Data></Cell>
    <Cell><Data ss:Type="Number">1</Data></Cell>
    <Cell ss:StyleID="s62"><Data ss:Type="Number">0.112</Data></Cell>
    <Cell><Data ss:Type="Number">0.80199120000000002</Data></Cell>
   </Row>
   <Row ss:AutoFitHeight="0">
    <Cell><Data ss:Type="String">A_64_P082709</Data></Cell>
    <Cell><Data ss:Type="Number">1</Data></Cell>
    <Cell ss:StyleID="s62"><Data ss:Type="Number">0.112</Data></Cell>
    <Cell><Data ss:Type="Number">0.26702733000000001</Data></Cell>
    <Cell><Data ss:Type="String">NM_033021</Data></Cell>
    <Cell><Data ss:Type="String">Sec31a</Data></Cell>
   </Row>
   <Row ss:AutoFitHeight="0">
    <Cell><Data ss:Type="String">A_42_P481087</Data></Cell>
    <Cell><Data ss:Type="Number">1</Data></Cell>
    <Cell ss:StyleID="s62"><Data ss:Type="Number">0.112</Data></Cell>
    <Cell><Data ss:Type="Number">-0.29658633000000001</Data></Cell>
    <Cell><Data ss:Type="String">XM_232226</Data></Cell>
    <Cell><Data ss:Type="String">Pdzrn3</Data></Cell>
   </Row>
   <Row ss:AutoFitHeight="0">
    <Cell><Data ss:Type="String">A_43_P10102</Data></Cell>
    <Cell><Data ss:Type="Number">1</Data></Cell>
    <Cell ss:StyleID="s62"><Data ss:Type="Number">0.112</Data></Cell>
    <Cell><Data ss:Type="Number">-0.45685282999999999</Data></Cell>
    <Cell><Data ss:Type="String">NM_001106150</Data></Cell>
    <Cell><Data ss:Type="String">Spry4</Data></Cell>
   </Row>
   <Row ss:AutoFitHeight="0">
    <Cell><Data ss:Type="String">A_44_P438863</Data></Cell>
    <Cell><Data ss:Type="Number">1</Data></Cell>
    <Cell ss:StyleID="s62"><Data ss:Type="Number">0.112</Data></Cell>
    <Cell><Data ss:Type="Number">-0.42429547000000001</Data></Cell>
    <Cell><Data ss:Type="String">NM_019197</Data></Cell>
    <Cell><Data ss:Type="String">Serpine2</Data></Cell>
   </Row>
   <Row ss:AutoFitHeight="0">
    <Cell><Data ss:Type="String">A_42_P739860</Data></Cell>
    <Cell><Data ss:Type="Number">1</Data></Cell>
    <Cell ss:StyleID="s62"><Data ss:Type="Number">0.112</Data></Cell>
    <Cell><Data ss:Type="Number">0.38994240000000002</Data></Cell>
    <Cell><Data ss:Type="String">NM_133578</Data></Cell>
    <Cell><Data ss:Type="String">Dusp5</Data></Cell>
   </Row>
   <Row ss:AutoFitHeight="0">
    <Cell><Data ss:Type="String">A_44_P652131</Data></Cell>
    <Cell><Data ss:Type="Number">1</Data></Cell>
    <Cell ss:StyleID="s62"><Data ss:Type="Number">0.112</Data></Cell>
    <Cell><Data ss:Type="Number">0.29054166999999997</Data></Cell>
    <Cell><Data ss:Type="String">NM_001077679</Data></Cell>
    <Cell><Data ss:Type="String">Med22</Data></Cell>
   </Row>
   <Row ss:AutoFitHeight="0">
    <Cell><Data ss:Type="String">A_42_P777268</Data></Cell>
    <Cell><Data ss:Type="Number">1</Data></Cell>
    <Cell ss:StyleID="s62"><Data ss:Type="Number">0.112</Data></Cell>
    <Cell><Data ss:Type="Number">-0.51758026999999995</Data></Cell>
    <Cell><Data ss:Type="String">XM_001072925</Data></Cell>
    <Cell><Data ss:Type="String">RGD1563556</Data></Cell>
   </Row>
   <Row ss:AutoFitHeight="0">
    <Cell><Data ss:Type="String">A_64_P020706</Data></Cell>
    <Cell><Data ss:Type="Number">1</Data></Cell>
    <Cell ss:StyleID="s62"><Data ss:Type="Number">0.112</Data></Cell>
    <Cell><Data ss:Type="Number">0.36000992999999998</Data></Cell>
    <Cell><Data ss:Type="String">XM_001061909</Data></Cell>
    <Cell><Data ss:Type="String">Hist2h2be</Data></Cell>
   </Row>
   <Row ss:AutoFitHeight="0">
    <Cell><Data ss:Type="String">A_64_P134719</Data></Cell>
    <Cell><Data ss:Type="Number">1</Data></Cell>
    <Cell ss:StyleID="s62"><Data ss:Type="Number">0.112</Data></Cell>
    <Cell><Data ss:Type="Number">-0.38173737000000002</Data></Cell>
    <Cell><Data ss:Type="String">NM_012869</Data></Cell>
    <Cell><Data ss:Type="String">Npy5r</Data></Cell>
   </Row>
   <Row ss:AutoFitHeight="0">
    <Cell><Data ss:Type="String">A_44_P854356</Data></Cell>
    <Cell><Data ss:Type="Number">1</Data></Cell>
    <Cell ss:StyleID="s62"><Data ss:Type="Number">0.112</Data></Cell>
    <Cell><Data ss:Type="Number">-0.61358502999999998</Data></Cell>
   </Row>
   <Row ss:AutoFitHeight="0">
    <Cell><Data ss:Type="String">A_44_P518500</Data></Cell>
    <Cell><Data ss:Type="Number">1</Data></Cell>
    <Cell ss:StyleID="s62"><Data ss:Type="Number">0.112</Data></Cell>
    <Cell><Data ss:Type="Number">-0.32346717000000003</Data></Cell>
    <Cell><Data ss:Type="String">NM_001108112</Data></Cell>
    <Cell><Data ss:Type="String">Racgap1</Data></Cell>
   </Row>
   <Row ss:AutoFitHeight="0">
    <Cell><Data ss:Type="String">A_64_P154395</Data></Cell>
    <Cell><Data ss:Type="Number">1</Data></Cell>
    <Cell ss:StyleID="s62"><Data ss:Type="Number">0.112</Data></Cell>
    <Cell><Data ss:Type="Number">0.43266480000000002</Data></Cell>
   </Row>
   <Row ss:AutoFitHeight="0">
    <Cell><Data ss:Type="String">A_64_P161295</Data></Cell>
    <Cell><Data ss:Type="Number">1</Data></Cell>
    <Cell ss:StyleID="s62"><Data ss:Type="Number">0.112</Data></Cell>
    <Cell><Data ss:Type="Number">0.63809419999999994</Data></Cell>
    <Cell><Data ss:Type="String">XM_001077736</Data></Cell>
    <Cell><Data ss:Type="String">RGD1565158</Data></Cell>
   </Row>
   <Row ss:AutoFitHeight="0">
    <Cell><Data ss:Type="String">A_44_P313971</Data></Cell>
    <Cell><Data ss:Type="Number">1</Data></Cell>
    <Cell ss:StyleID="s62"><Data ss:Type="Number">0.113</Data></Cell>
    <Cell><Data ss:Type="Number">0.74078312999999996</Data></Cell>
    <Cell><Data ss:Type="String">XM_002725777</Data></Cell>
    <Cell><Data ss:Type="String">Slc25a45</Data></Cell>
   </Row>
   <Row ss:AutoFitHeight="0">
    <Cell><Data ss:Type="String">A_42_P574588</Data></Cell>
    <Cell><Data ss:Type="Number">1</Data></Cell>
    <Cell ss:StyleID="s62"><Data ss:Type="Number">0.113</Data></Cell>
    <Cell><Data ss:Type="Number">-0.43989499999999998</Data></Cell>
    <Cell><Data ss:Type="String">NM_001131012</Data></Cell>
    <Cell><Data ss:Type="String">Mier1</Data></Cell>
   </Row>
   <Row ss:AutoFitHeight="0">
    <Cell><Data ss:Type="String">A_64_P317212</Data></Cell>
    <Cell><Data ss:Type="Number">1</Data></Cell>
    <Cell ss:StyleID="s62"><Data ss:Type="Number">0.113</Data></Cell>
    <Cell><Data ss:Type="Number">0.34879866999999998</Data></Cell>
    <Cell><Data ss:Type="String">XM_576040</Data></Cell>
    <Cell><Data ss:Type="String">RGD1564906</Data></Cell>
   </Row>
   <Row ss:AutoFitHeight="0">
    <Cell><Data ss:Type="String">A_44_P149608</Data></Cell>
    <Cell><Data ss:Type="Number">1</Data></Cell>
    <Cell ss:StyleID="s62"><Data ss:Type="Number">0.113</Data></Cell>
    <Cell><Data ss:Type="Number">0.41110463000000003</Data></Cell>
    <Cell><Data ss:Type="String">XM_001066436</Data></Cell>
    <Cell><Data ss:Type="String">LOC683538</Data></Cell>
   </Row>
   <Row ss:AutoFitHeight="0">
    <Cell><Data ss:Type="String">A_64_P063025</Data></Cell>
    <Cell><Data ss:Type="Number">1</Data></Cell>
    <Cell ss:StyleID="s62"><Data ss:Type="Number">0.113</Data></Cell>
    <Cell><Data ss:Type="Number">-1.09082667</Data></Cell>
    <Cell><Data ss:Type="String">XM_001057723</Data></Cell>
    <Cell><Data ss:Type="String">LOC680560</Data></Cell>
   </Row>
   <Row ss:AutoFitHeight="0">
    <Cell><Data ss:Type="String">A_64_P006172</Data></Cell>
    <Cell><Data ss:Type="Number">1</Data></Cell>
    <Cell ss:StyleID="s62"><Data ss:Type="Number">0.113</Data></Cell>
    <Cell><Data ss:Type="Number">-0.35723506999999999</Data></Cell>
   </Row>
   <Row ss:AutoFitHeight="0">
    <Cell><Data ss:Type="String">A_64_P049456</Data></Cell>
    <Cell><Data ss:Type="Number">1</Data></Cell>
    <Cell ss:StyleID="s62"><Data ss:Type="Number">0.113</Data></Cell>
    <Cell><Data ss:Type="Number">-0.72230457000000003</Data></Cell>
    <Cell><Data ss:Type="String">NM_012872</Data></Cell>
    <Cell><Data ss:Type="String">Pdc</Data></Cell>
   </Row>
   <Row ss:AutoFitHeight="0">
    <Cell><Data ss:Type="String">A_44_P276784</Data></Cell>
    <Cell><Data ss:Type="Number">1</Data></Cell>
    <Cell ss:StyleID="s62"><Data ss:Type="Number">0.113</Data></Cell>
    <Cell><Data ss:Type="Number">0.46851549999999997</Data></Cell>
    <Cell><Data ss:Type="String">NM_001012220</Data></Cell>
    <Cell><Data ss:Type="String">Catsper2</Data></Cell>
   </Row>
   <Row ss:AutoFitHeight="0">
    <Cell><Data ss:Type="String">A_64_P011419</Data></Cell>
    <Cell><Data ss:Type="Number">1</Data></Cell>
    <Cell ss:StyleID="s62"><Data ss:Type="Number">0.113</Data></Cell>
    <Cell><Data ss:Type="Number">0.41274012999999998</Data></Cell>
    <Cell><Data ss:Type="String">NM_017358</Data></Cell>
    <Cell><Data ss:Type="String">Cdon</Data></Cell>
   </Row>
   <Row ss:AutoFitHeight="0">
    <Cell><Data ss:Type="String">A_44_P459679</Data></Cell>
    <Cell><Data ss:Type="Number">1</Data></Cell>
    <Cell ss:StyleID="s62"><Data ss:Type="Number">0.113</Data></Cell>
    <Cell><Data ss:Type="Number">0.28147899999999998</Data></Cell>
    <Cell><Data ss:Type="String">XM_002726684</Data></Cell>
    <Cell><Data ss:Type="String">LOC100365604</Data></Cell>
   </Row>
   <Row ss:AutoFitHeight="0">
    <Cell><Data ss:Type="String">A_64_P309582</Data></Cell>
    <Cell><Data ss:Type="Number">1</Data></Cell>
    <Cell ss:StyleID="s62"><Data ss:Type="Number">0.113</Data></Cell>
    <Cell><Data ss:Type="Number">0.41462949999999998</Data></Cell>
    <Cell><Data ss:Type="String">NM_001191719</Data></Cell>
    <Cell><Data ss:Type="String">Jmjd1c</Data></Cell>
   </Row>
   <Row ss:AutoFitHeight="0">
    <Cell><Data ss:Type="String">A_64_P049948</Data></Cell>
    <Cell><Data ss:Type="Number">1</Data></Cell>
    <Cell ss:StyleID="s62"><Data ss:Type="Number">0.113</Data></Cell>
    <Cell><Data ss:Type="Number">-1.1675344700000001</Data></Cell>
    <Cell><Data ss:Type="String">NM_001106350</Data></Cell>
    <Cell><Data ss:Type="String">Dkk1</Data></Cell>
   </Row>
   <Row ss:AutoFitHeight="0">
    <Cell><Data ss:Type="String">A_64_P081287</Data></Cell>
    <Cell><Data ss:Type="Number">1</Data></Cell>
    <Cell ss:StyleID="s62"><Data ss:Type="Number">0.113</Data></Cell>
    <Cell><Data ss:Type="Number">0.27551199999999998</Data></Cell>
    <Cell><Data ss:Type="String">NM_001100683</Data></Cell>
    <Cell><Data ss:Type="String">Klhdc8a</Data></Cell>
   </Row>
   <Row ss:AutoFitHeight="0">
    <Cell><Data ss:Type="String">A_64_P054213</Data></Cell>
    <Cell><Data ss:Type="Number">1</Data></Cell>
    <Cell ss:StyleID="s62"><Data ss:Type="Number">0.113</Data></Cell>
    <Cell><Data ss:Type="Number">-0.69757767000000004</Data></Cell>
    <Cell><Data ss:Type="String">NM_001106333</Data></Cell>
    <Cell><Data ss:Type="String">Lgals12</Data></Cell>
   </Row>
   <Row ss:AutoFitHeight="0">
    <Cell><Data ss:Type="String">A_42_P704869</Data></Cell>
    <Cell><Data ss:Type="Number">1</Data></Cell>
    <Cell ss:StyleID="s62"><Data ss:Type="Number">0.113</Data></Cell>
    <Cell><Data ss:Type="Number">-0.34392699999999998</Data></Cell>
    <Cell><Data ss:Type="String">NM_001106570</Data></Cell>
    <Cell><Data ss:Type="String">Phf19</Data></Cell>
   </Row>
   <Row ss:AutoFitHeight="0">
    <Cell><Data ss:Type="String">A_64_P025949</Data></Cell>
    <Cell><Data ss:Type="Number">1</Data></Cell>
    <Cell ss:StyleID="s62"><Data ss:Type="Number">0.113</Data></Cell>
    <Cell><Data ss:Type="Number">-1.0409273699999999</Data></Cell>
    <Cell><Data ss:Type="String">XM_001072735</Data></Cell>
    <Cell><Data ss:Type="String">Obox5</Data></Cell>
   </Row>
   <Row ss:AutoFitHeight="0">
    <Cell><Data ss:Type="String">A_64_P113905</Data></Cell>
    <Cell><Data ss:Type="Number">1</Data></Cell>
    <Cell ss:StyleID="s62"><Data ss:Type="Number">0.113</Data></Cell>
    <Cell><Data ss:Type="Number">0.80048613000000002</Data></Cell>
   </Row>
   <Row ss:AutoFitHeight="0">
    <Cell><Data ss:Type="String">A_42_P579376</Data></Cell>
    <Cell><Data ss:Type="Number">1</Data></Cell>
    <Cell ss:StyleID="s62"><Data ss:Type="Number">0.113</Data></Cell>
    <Cell><Data ss:Type="Number">-0.47499433000000002</Data></Cell>
    <Cell><Data ss:Type="String">NM_031609</Data></Cell>
    <Cell><Data ss:Type="String">Nbl1</Data></Cell>
   </Row>
   <Row ss:AutoFitHeight="0">
    <Cell><Data ss:Type="String">A_64_P021149</Data></Cell>
    <Cell><Data ss:Type="Number">1</Data></Cell>
    <Cell ss:StyleID="s62"><Data ss:Type="Number">0.113</Data></Cell>
    <Cell><Data ss:Type="Number">-0.86016820000000005</Data></Cell>
    <Cell><Data ss:Type="String">XM_573722</Data></Cell>
    <Cell><Data ss:Type="String">LOC686141</Data></Cell>
   </Row>
   <Row ss:AutoFitHeight="0">
    <Cell><Data ss:Type="String">A_64_P023098</Data></Cell>
    <Cell><Data ss:Type="Number">1</Data></Cell>
    <Cell ss:StyleID="s62"><Data ss:Type="Number">0.113</Data></Cell>
    <Cell><Data ss:Type="Number">-0.65031797000000002</Data></Cell>
    <Cell><Data ss:Type="String">NM_001108960</Data></Cell>
    <Cell><Data ss:Type="String">Otor</Data></Cell>
   </Row>
   <Row ss:AutoFitHeight="0">
    <Cell><Data ss:Type="String">A_64_P097198</Data></Cell>
    <Cell><Data ss:Type="Number">1</Data></Cell>
    <Cell ss:StyleID="s62"><Data ss:Type="Number">0.113</Data></Cell>
    <Cell><Data ss:Type="Number">0.25096917000000002</Data></Cell>
    <Cell><Data ss:Type="String">NM_001107748</Data></Cell>
    <Cell><Data ss:Type="String">Slc35c1</Data></Cell>
   </Row>
   <Row ss:AutoFitHeight="0">
    <Cell><Data ss:Type="String">A_64_P058972</Data></Cell>
    <Cell><Data ss:Type="Number">1</Data></Cell>
    <Cell ss:StyleID="s62"><Data ss:Type="Number">0.114</Data></Cell>
    <Cell><Data ss:Type="Number">0.34369440000000001</Data></Cell>
   </Row>
   <Row ss:AutoFitHeight="0">
    <Cell><Data ss:Type="String">A_64_P011139</Data></Cell>
    <Cell><Data ss:Type="Number">1</Data></Cell>
    <Cell ss:StyleID="s62"><Data ss:Type="Number">0.114</Data></Cell>
    <Cell><Data ss:Type="Number">0.61384930000000004</Data></Cell>
    <Cell><Data ss:Type="String">NM_001106682</Data></Cell>
    <Cell><Data ss:Type="String">Lao1</Data></Cell>
   </Row>
   <Row ss:AutoFitHeight="0">
    <Cell><Data ss:Type="String">A_44_P137962</Data></Cell>
    <Cell><Data ss:Type="Number">1</Data></Cell>
    <Cell ss:StyleID="s62"><Data ss:Type="Number">0.114</Data></Cell>
    <Cell><Data ss:Type="Number">-0.40185916999999999</Data></Cell>
    <Cell><Data ss:Type="String">NM_001007743</Data></Cell>
    <Cell><Data ss:Type="String">Cdk9</Data></Cell>
   </Row>
   <Row ss:AutoFitHeight="0">
    <Cell><Data ss:Type="String">A_64_P057134</Data></Cell>
    <Cell><Data ss:Type="Number">1</Data></Cell>
    <Cell ss:StyleID="s62"><Data ss:Type="Number">0.114</Data></Cell>
    <Cell><Data ss:Type="Number">-0.30442380000000002</Data></Cell>
    <Cell><Data ss:Type="String">XR_085647</Data></Cell>
    <Cell><Data ss:Type="String">RGD1565014</Data></Cell>
   </Row>
   <Row ss:AutoFitHeight="0">
    <Cell><Data ss:Type="String">A_44_P555309</Data></Cell>
    <Cell><Data ss:Type="Number">1</Data></Cell>
    <Cell ss:StyleID="s62"><Data ss:Type="Number">0.114</Data></Cell>
    <Cell><Data ss:Type="Number">0.63929190000000002</Data></Cell>
    <Cell><Data ss:Type="String">NM_001108853</Data></Cell>
    <Cell><Data ss:Type="String">Piwil1</Data></Cell>
   </Row>
   <Row ss:AutoFitHeight="0">
    <Cell><Data ss:Type="String">A_64_P072713</Data></Cell>
    <Cell><Data ss:Type="Number">1</Data></Cell>
    <Cell ss:StyleID="s62"><Data ss:Type="Number">0.114</Data></Cell>
    <Cell><Data ss:Type="Number">-1.5093810299999999</Data></Cell>
   </Row>
   <Row ss:AutoFitHeight="0">
    <Cell><Data ss:Type="String">A_64_P026943</Data></Cell>
    <Cell><Data ss:Type="Number">1</Data></Cell>
    <Cell ss:StyleID="s62"><Data ss:Type="Number">0.114</Data></Cell>
    <Cell><Data ss:Type="Number">-0.45474333</Data></Cell>
    <Cell><Data ss:Type="String">NM_012565</Data></Cell>
    <Cell><Data ss:Type="String">Gck</Data></Cell>
   </Row>
   <Row ss:AutoFitHeight="0">
    <Cell><Data ss:Type="String">A_64_P115065</Data></Cell>
    <Cell><Data ss:Type="Number">1</Data></Cell>
    <Cell ss:StyleID="s62"><Data ss:Type="Number">0.114</Data></Cell>
    <Cell><Data ss:Type="Number">0.75130640000000004</Data></Cell>
    <Cell><Data ss:Type="String">NM_001109631</Data></Cell>
    <Cell><Data ss:Type="String">LOC691215</Data></Cell>
   </Row>
   <Row ss:AutoFitHeight="0">
    <Cell><Data ss:Type="String">A_42_P728887</Data></Cell>
    <Cell><Data ss:Type="Number">1</Data></Cell>
    <Cell ss:StyleID="s62"><Data ss:Type="Number">0.114</Data></Cell>
    <Cell><Data ss:Type="Number">-0.27289332999999999</Data></Cell>
    <Cell><Data ss:Type="String">NM_001107725</Data></Cell>
    <Cell><Data ss:Type="String">Gstcd</Data></Cell>
   </Row>
   <Row ss:AutoFitHeight="0">
    <Cell><Data ss:Type="String">A_44_P353797</Data></Cell>
    <Cell><Data ss:Type="Number">1</Data></Cell>
    <Cell ss:StyleID="s62"><Data ss:Type="Number">0.114</Data></Cell>
    <Cell><Data ss:Type="Number">0.28728923000000001</Data></Cell>
    <Cell><Data ss:Type="String">NM_021700</Data></Cell>
    <Cell><Data ss:Type="String">Neurog3</Data></Cell>
   </Row>
   <Row ss:AutoFitHeight="0">
    <Cell><Data ss:Type="String">A_44_P131067</Data></Cell>
    <Cell><Data ss:Type="Number">1</Data></Cell>
    <Cell ss:StyleID="s62"><Data ss:Type="Number">0.114</Data></Cell>
    <Cell><Data ss:Type="Number">-0.57683803</Data></Cell>
    <Cell><Data ss:Type="String">XM_232854</Data></Cell>
   </Row>
   <Row ss:AutoFitHeight="0">
    <Cell><Data ss:Type="String">A_64_P398458</Data></Cell>
    <Cell><Data ss:Type="Number">1</Data></Cell>
    <Cell ss:StyleID="s62"><Data ss:Type="Number">0.114</Data></Cell>
    <Cell><Data ss:Type="Number">0.36286107000000001</Data></Cell>
    <Cell><Data ss:Type="String">XR_085593</Data></Cell>
   </Row>
   <Row ss:AutoFitHeight="0">
    <Cell><Data ss:Type="String">A_44_P296155</Data></Cell>
    <Cell><Data ss:Type="Number">1</Data></Cell>
    <Cell ss:StyleID="s62"><Data ss:Type="Number">0.114</Data></Cell>
    <Cell><Data ss:Type="Number">0.29299533</Data></Cell>
    <Cell><Data ss:Type="String">NM_001008829</Data></Cell>
    <Cell><Data ss:Type="String">RT1-A2</Data></Cell>
   </Row>
   <Row ss:AutoFitHeight="0">
    <Cell><Data ss:Type="String">A_64_P008450</Data></Cell>
    <Cell><Data ss:Type="Number">1</Data></Cell>
    <Cell ss:StyleID="s62"><Data ss:Type="Number">0.114</Data></Cell>
    <Cell><Data ss:Type="Number">0.41980319999999999</Data></Cell>
    <Cell><Data ss:Type="String">XM_221384</Data></Cell>
   </Row>
   <Row ss:AutoFitHeight="0">
    <Cell><Data ss:Type="String">A_64_P389809</Data></Cell>
    <Cell><Data ss:Type="Number">1</Data></Cell>
    <Cell ss:StyleID="s62"><Data ss:Type="Number">0.114</Data></Cell>
    <Cell><Data ss:Type="Number">1.78563323</Data></Cell>
    <Cell><Data ss:Type="String">NM_001011931</Data></Cell>
    <Cell><Data ss:Type="String">Mill1</Data></Cell>
   </Row>
   <Row ss:AutoFitHeight="0">
    <Cell><Data ss:Type="String">A_64_P048073</Data></Cell>
    <Cell><Data ss:Type="Number">1</Data></Cell>
    <Cell ss:StyleID="s62"><Data ss:Type="Number">0.114</Data></Cell>
    <Cell><Data ss:Type="Number">-1.2158416700000001</Data></Cell>
   </Row>
   <Row ss:AutoFitHeight="0">
    <Cell><Data ss:Type="String">A_64_P249780</Data></Cell>
    <Cell><Data ss:Type="Number">1</Data></Cell>
    <Cell ss:StyleID="s62"><Data ss:Type="Number">0.114</Data></Cell>
    <Cell><Data ss:Type="Number">0.48143016999999999</Data></Cell>
    <Cell><Data ss:Type="String">XM_229030</Data></Cell>
   </Row>
   <Row ss:AutoFitHeight="0">
    <Cell><Data ss:Type="String">A_44_P384223</Data></Cell>
    <Cell><Data ss:Type="Number">1</Data></Cell>
    <Cell ss:StyleID="s62"><Data ss:Type="Number">0.114</Data></Cell>
    <Cell><Data ss:Type="Number">-0.39280100000000001</Data></Cell>
    <Cell><Data ss:Type="String">NM_024151</Data></Cell>
    <Cell><Data ss:Type="String">Arf4</Data></Cell>
   </Row>
   <Row ss:AutoFitHeight="0">
    <Cell><Data ss:Type="String">A_64_P014723</Data></Cell>
    <Cell><Data ss:Type="Number">1</Data></Cell>
    <Cell ss:StyleID="s62"><Data ss:Type="Number">0.114</Data></Cell>
    <Cell><Data ss:Type="Number">-0.39049266999999999</Data></Cell>
    <Cell><Data ss:Type="String">NM_024351</Data></Cell>
    <Cell><Data ss:Type="String">Hspa8</Data></Cell>
   </Row>
   <Row ss:AutoFitHeight="0">
    <Cell><Data ss:Type="String">A_64_P377591</Data></Cell>
    <Cell><Data ss:Type="Number">1</Data></Cell>
    <Cell ss:StyleID="s62"><Data ss:Type="Number">0.114</Data></Cell>
    <Cell><Data ss:Type="Number">0.40943132999999998</Data></Cell>
    <Cell><Data ss:Type="String">NM_001106454</Data></Cell>
    <Cell><Data ss:Type="String">Ttf2</Data></Cell>
   </Row>
   <Row ss:AutoFitHeight="0">
    <Cell><Data ss:Type="String">A_42_P473594</Data></Cell>
    <Cell><Data ss:Type="Number">1</Data></Cell>
    <Cell ss:StyleID="s62"><Data ss:Type="Number">0.114</Data></Cell>
    <Cell><Data ss:Type="Number">1.01521697</Data></Cell>
    <Cell><Data ss:Type="String">NM_053633</Data></Cell>
    <Cell><Data ss:Type="String">Egr2</Data></Cell>
   </Row>
   <Row ss:AutoFitHeight="0">
    <Cell><Data ss:Type="String">A_44_P832019</Data></Cell>
    <Cell><Data ss:Type="Number">1</Data></Cell>
    <Cell ss:StyleID="s62"><Data ss:Type="Number">0.114</Data></Cell>
    <Cell><Data ss:Type="Number">-1.0687454000000001</Data></Cell>
    <Cell><Data ss:Type="String">NM_001014235</Data></Cell>
    <Cell><Data ss:Type="String">Phf11l</Data></Cell>
   </Row>
   <Row ss:AutoFitHeight="0">
    <Cell><Data ss:Type="String">A_44_P745710</Data></Cell>
    <Cell><Data ss:Type="Number">1</Data></Cell>
    <Cell ss:StyleID="s62"><Data ss:Type="Number">0.114</Data></Cell>
    <Cell><Data ss:Type="Number">-0.98949127000000003</Data></Cell>
    <Cell><Data ss:Type="String">NM_001106572</Data></Cell>
    <Cell><Data ss:Type="String">Olfml2a</Data></Cell>
   </Row>
   <Row ss:AutoFitHeight="0">
    <Cell><Data ss:Type="String">A_44_P635769</Data></Cell>
    <Cell><Data ss:Type="Number">1</Data></Cell>
    <Cell ss:StyleID="s62"><Data ss:Type="Number">0.114</Data></Cell>
    <Cell><Data ss:Type="Number">0.28934179999999998</Data></Cell>
    <Cell><Data ss:Type="String">NM_001034917</Data></Cell>
    <Cell><Data ss:Type="String">Mks1</Data></Cell>
   </Row>
   <Row ss:AutoFitHeight="0">
    <Cell><Data ss:Type="String">A_64_P024130</Data></Cell>
    <Cell><Data ss:Type="Number">1</Data></Cell>
    <Cell ss:StyleID="s62"><Data ss:Type="Number">0.114</Data></Cell>
    <Cell><Data ss:Type="Number">-0.49586196999999999</Data></Cell>
    <Cell><Data ss:Type="String">L08609</Data></Cell>
   </Row>
   <Row ss:AutoFitHeight="0">
    <Cell><Data ss:Type="String">A_64_P113179</Data></Cell>
    <Cell><Data ss:Type="Number">1</Data></Cell>
    <Cell ss:StyleID="s62"><Data ss:Type="Number">0.114</Data></Cell>
    <Cell><Data ss:Type="Number">0.75350983000000005</Data></Cell>
    <Cell><Data ss:Type="String">NM_001191894</Data></Cell>
    <Cell><Data ss:Type="String">Stk32a</Data></Cell>
   </Row>
   <Row ss:AutoFitHeight="0">
    <Cell><Data ss:Type="String">A_44_P888860</Data></Cell>
    <Cell><Data ss:Type="Number">1</Data></Cell>
    <Cell ss:StyleID="s62"><Data ss:Type="Number">0.114</Data></Cell>
    <Cell><Data ss:Type="Number">0.25678917000000001</Data></Cell>
    <Cell><Data ss:Type="String">NM_001134600</Data></Cell>
    <Cell><Data ss:Type="String">RGD1563273</Data></Cell>
   </Row>
   <Row ss:AutoFitHeight="0">
    <Cell><Data ss:Type="String">A_64_P075532</Data></Cell>
    <Cell><Data ss:Type="Number">1</Data></Cell>
    <Cell ss:StyleID="s62"><Data ss:Type="Number">0.114</Data></Cell>
    <Cell><Data ss:Type="Number">-0.86153183</Data></Cell>
    <Cell><Data ss:Type="String">NM_172065</Data></Cell>
    <Cell><Data ss:Type="String">Prb1</Data></Cell>
   </Row>
   <Row ss:AutoFitHeight="0">
    <Cell><Data ss:Type="String">A_44_P1027405</Data></Cell>
    <Cell><Data ss:Type="Number">1</Data></Cell>
    <Cell ss:StyleID="s62"><Data ss:Type="Number">0.114</Data></Cell>
    <Cell><Data ss:Type="Number">-0.44117972999999999</Data></Cell>
    <Cell><Data ss:Type="String">NM_001108798</Data></Cell>
    <Cell><Data ss:Type="String">Raph1</Data></Cell>
   </Row>
   <Row ss:AutoFitHeight="0">
    <Cell><Data ss:Type="String">A_64_P136815</Data></Cell>
    <Cell><Data ss:Type="Number">1</Data></Cell>
    <Cell ss:StyleID="s62"><Data ss:Type="Number">0.114</Data></Cell>
    <Cell><Data ss:Type="Number">1.2429861</Data></Cell>
   </Row>
   <Row ss:AutoFitHeight="0">
    <Cell><Data ss:Type="String">A_44_P515776</Data></Cell>
    <Cell><Data ss:Type="Number">1</Data></Cell>
    <Cell ss:StyleID="s62"><Data ss:Type="Number">0.114</Data></Cell>
    <Cell><Data ss:Type="Number">0.52080950000000004</Data></Cell>
    <Cell><Data ss:Type="String">XM_344589</Data></Cell>
    <Cell><Data ss:Type="String">RGD1564676</Data></Cell>
   </Row>
   <Row ss:AutoFitHeight="0">
    <Cell><Data ss:Type="String">A_43_P12097</Data></Cell>
    <Cell><Data ss:Type="Number">1</Data></Cell>
    <Cell ss:StyleID="s62"><Data ss:Type="Number">0.115</Data></Cell>
    <Cell><Data ss:Type="Number">0.40694522999999999</Data></Cell>
    <Cell><Data ss:Type="String">NM_021672</Data></Cell>
    <Cell><Data ss:Type="String">Gdf9</Data></Cell>
   </Row>
   <Row ss:AutoFitHeight="0">
    <Cell><Data ss:Type="String">A_64_P093874</Data></Cell>
    <Cell><Data ss:Type="Number">1</Data></Cell>
    <Cell ss:StyleID="s62"><Data ss:Type="Number">0.115</Data></Cell>
    <Cell><Data ss:Type="Number">0.56779139999999995</Data></Cell>
    <Cell><Data ss:Type="String">XM_001066540</Data></Cell>
   </Row>
   <Row ss:AutoFitHeight="0">
    <Cell><Data ss:Type="String">A_44_P975403</Data></Cell>
    <Cell><Data ss:Type="Number">1</Data></Cell>
    <Cell ss:StyleID="s62"><Data ss:Type="Number">0.115</Data></Cell>
    <Cell><Data ss:Type="Number">0.36440167000000001</Data></Cell>
    <Cell><Data ss:Type="String">XM_001068984</Data></Cell>
    <Cell><Data ss:Type="String">LOC684112</Data></Cell>
   </Row>
   <Row ss:AutoFitHeight="0">
    <Cell><Data ss:Type="String">A_64_P156408</Data></Cell>
    <Cell><Data ss:Type="Number">1</Data></Cell>
    <Cell ss:StyleID="s62"><Data ss:Type="Number">0.115</Data></Cell>
    <Cell><Data ss:Type="Number">-0.22511999999999999</Data></Cell>
    <Cell><Data ss:Type="String">NM_001105758</Data></Cell>
    <Cell><Data ss:Type="String">Tmed7</Data></Cell>
   </Row>
   <Row ss:AutoFitHeight="0">
    <Cell><Data ss:Type="String">A_64_P034680</Data></Cell>
    <Cell><Data ss:Type="Number">1</Data></Cell>
    <Cell ss:StyleID="s62"><Data ss:Type="Number">0.115</Data></Cell>
    <Cell><Data ss:Type="Number">0.56106033</Data></Cell>
    <Cell><Data ss:Type="String">NM_133583</Data></Cell>
    <Cell><Data ss:Type="String">Ndrg2</Data></Cell>
   </Row>
   <Row ss:AutoFitHeight="0">
    <Cell><Data ss:Type="String">A_64_P021980</Data></Cell>
    <Cell><Data ss:Type="Number">1</Data></Cell>
    <Cell ss:StyleID="s62"><Data ss:Type="Number">0.115</Data></Cell>
    <Cell><Data ss:Type="Number">0.65884540000000003</Data></Cell>
    <Cell><Data ss:Type="String">NM_013036</Data></Cell>
    <Cell><Data ss:Type="String">Sstr4</Data></Cell>
   </Row>
   <Row ss:AutoFitHeight="0">
    <Cell><Data ss:Type="String">A_64_P071088</Data></Cell>
    <Cell><Data ss:Type="Number">1</Data></Cell>
    <Cell ss:StyleID="s62"><Data ss:Type="Number">0.115</Data></Cell>
    <Cell><Data ss:Type="Number">0.32637632999999999</Data></Cell>
   </Row>
   <Row ss:AutoFitHeight="0">
    <Cell><Data ss:Type="String">A_44_P297428</Data></Cell>
    <Cell><Data ss:Type="Number">1</Data></Cell>
    <Cell ss:StyleID="s62"><Data ss:Type="Number">0.115</Data></Cell>
    <Cell><Data ss:Type="Number">-0.80138562999999996</Data></Cell>
    <Cell><Data ss:Type="String">XM_001058724</Data></Cell>
    <Cell><Data ss:Type="String">Ncapg</Data></Cell>
   </Row>
   <Row ss:AutoFitHeight="0">
    <Cell><Data ss:Type="String">A_64_P088136</Data></Cell>
    <Cell><Data ss:Type="Number">1</Data></Cell>
    <Cell ss:StyleID="s62"><Data ss:Type="Number">0.115</Data></Cell>
    <Cell><Data ss:Type="Number">-0.74538680000000002</Data></Cell>
    <Cell><Data ss:Type="String">EU295527</Data></Cell>
    <Cell><Data ss:Type="String">Tnnt2</Data></Cell>
   </Row>
   <Row ss:AutoFitHeight="0">
    <Cell><Data ss:Type="String">A_64_P021932</Data></Cell>
    <Cell><Data ss:Type="Number">1</Data></Cell>
    <Cell ss:StyleID="s62"><Data ss:Type="Number">0.115</Data></Cell>
    <Cell><Data ss:Type="Number">0.5733798</Data></Cell>
    <Cell><Data ss:Type="String">XM_001067725</Data></Cell>
   </Row>
   <Row ss:AutoFitHeight="0">
    <Cell><Data ss:Type="String">A_44_P447695</Data></Cell>
    <Cell><Data ss:Type="Number">1</Data></Cell>
    <Cell ss:StyleID="s62"><Data ss:Type="Number">0.115</Data></Cell>
    <Cell><Data ss:Type="Number">-1.34058017</Data></Cell>
    <Cell><Data ss:Type="String">NM_019125</Data></Cell>
    <Cell><Data ss:Type="String">Pbsn</Data></Cell>
   </Row>
   <Row ss:AutoFitHeight="0">
    <Cell><Data ss:Type="String">A_64_P052017</Data></Cell>
    <Cell><Data ss:Type="Number">1</Data></Cell>
    <Cell ss:StyleID="s62"><Data ss:Type="Number">0.115</Data></Cell>
    <Cell><Data ss:Type="Number">1.1955601300000001</Data></Cell>
    <Cell><Data ss:Type="String">D87927</Data></Cell>
    <Cell><Data ss:Type="String">Cxcl3</Data></Cell>
   </Row>
   <Row ss:AutoFitHeight="0">
    <Cell><Data ss:Type="String">A_64_P034849</Data></Cell>
    <Cell><Data ss:Type="Number">1</Data></Cell>
    <Cell ss:StyleID="s62"><Data ss:Type="Number">0.115</Data></Cell>
    <Cell><Data ss:Type="Number">0.47770137000000001</Data></Cell>
    <Cell><Data ss:Type="String">NM_001108970</Data></Cell>
    <Cell><Data ss:Type="String">Mobkl2b</Data></Cell>
   </Row>
   <Row ss:AutoFitHeight="0">
    <Cell><Data ss:Type="String">A_44_P387308</Data></Cell>
    <Cell><Data ss:Type="Number">1</Data></Cell>
    <Cell ss:StyleID="s62"><Data ss:Type="Number">0.115</Data></Cell>
    <Cell><Data ss:Type="Number">0.45016387000000002</Data></Cell>
    <Cell><Data ss:Type="String">NM_001034012</Data></Cell>
    <Cell><Data ss:Type="String">Adamtsl4</Data></Cell>
   </Row>
   <Row ss:AutoFitHeight="0">
    <Cell><Data ss:Type="String">A_64_P041536</Data></Cell>
    <Cell><Data ss:Type="Number">1</Data></Cell>
    <Cell ss:StyleID="s62"><Data ss:Type="Number">0.115</Data></Cell>
    <Cell><Data ss:Type="Number">-0.82079382999999995</Data></Cell>
    <Cell><Data ss:Type="String">NM_001037096</Data></Cell>
    <Cell><Data ss:Type="String">Rassf2</Data></Cell>
   </Row>
   <Row ss:AutoFitHeight="0">
    <Cell><Data ss:Type="String">A_64_P098818</Data></Cell>
    <Cell><Data ss:Type="Number">1</Data></Cell>
    <Cell ss:StyleID="s62"><Data ss:Type="Number">0.115</Data></Cell>
    <Cell><Data ss:Type="Number">-0.77844659999999999</Data></Cell>
    <Cell><Data ss:Type="String">NM_001024241</Data></Cell>
    <Cell><Data ss:Type="String">Gpr139</Data></Cell>
   </Row>
   <Row ss:AutoFitHeight="0">
    <Cell><Data ss:Type="String">A_64_P070681</Data></Cell>
    <Cell><Data ss:Type="Number">1</Data></Cell>
    <Cell ss:StyleID="s62"><Data ss:Type="Number">0.115</Data></Cell>
    <Cell><Data ss:Type="Number">0.43807847</Data></Cell>
    <Cell><Data ss:Type="String">M58628</Data></Cell>
   </Row>
   <Row ss:AutoFitHeight="0">
    <Cell><Data ss:Type="String">A_64_P050705</Data></Cell>
    <Cell><Data ss:Type="Number">1</Data></Cell>
    <Cell ss:StyleID="s62"><Data ss:Type="Number">0.115</Data></Cell>
    <Cell><Data ss:Type="Number">1.34592303</Data></Cell>
    <Cell><Data ss:Type="String">NM_001106061</Data></Cell>
    <Cell><Data ss:Type="String">Arhgef3</Data></Cell>
   </Row>
   <Row ss:AutoFitHeight="0">
    <Cell><Data ss:Type="String">A_64_P083600</Data></Cell>
    <Cell><Data ss:Type="Number">1</Data></Cell>
    <Cell ss:StyleID="s62"><Data ss:Type="Number">0.115</Data></Cell>
    <Cell><Data ss:Type="Number">-0.56627152999999997</Data></Cell>
    <Cell><Data ss:Type="String">NM_021909</Data></Cell>
    <Cell><Data ss:Type="String">Fxyd5</Data></Cell>
   </Row>
   <Row ss:AutoFitHeight="0">
    <Cell><Data ss:Type="String">A_44_P999066</Data></Cell>
    <Cell><Data ss:Type="Number">1</Data></Cell>
    <Cell ss:StyleID="s62"><Data ss:Type="Number">0.115</Data></Cell>
    <Cell><Data ss:Type="Number">0.82782902999999997</Data></Cell>
    <Cell><Data ss:Type="String">NM_001008889</Data></Cell>
    <Cell><Data ss:Type="String">Yod1</Data></Cell>
   </Row>
   <Row ss:AutoFitHeight="0">
    <Cell><Data ss:Type="String">A_64_P042995</Data></Cell>
    <Cell><Data ss:Type="Number">1</Data></Cell>
    <Cell ss:StyleID="s62"><Data ss:Type="Number">0.11600000000000001</Data></Cell>
    <Cell><Data ss:Type="Number">0.60849403000000002</Data></Cell>
    <Cell><Data ss:Type="String">NM_001191115</Data></Cell>
    <Cell><Data ss:Type="String">Il17c</Data></Cell>
   </Row>
   <Row ss:AutoFitHeight="0">
    <Cell><Data ss:Type="String">A_44_P666425</Data></Cell>
    <Cell><Data ss:Type="Number">1</Data></Cell>
    <Cell ss:StyleID="s62"><Data ss:Type="Number">0.11600000000000001</Data></Cell>
    <Cell><Data ss:Type="Number">0.30935099999999999</Data></Cell>
    <Cell><Data ss:Type="String">NM_001164505</Data></Cell>
    <Cell><Data ss:Type="String">Rnf165</Data></Cell>
   </Row>
   <Row ss:AutoFitHeight="0">
    <Cell><Data ss:Type="String">A_64_P056823</Data></Cell>
    <Cell><Data ss:Type="Number">1</Data></Cell>
    <Cell ss:StyleID="s62"><Data ss:Type="Number">0.11600000000000001</Data></Cell>
    <Cell><Data ss:Type="Number">-0.91110347000000003</Data></Cell>
    <Cell><Data ss:Type="String">CA510211</Data></Cell>
   </Row>
   <Row ss:AutoFitHeight="0">
    <Cell><Data ss:Type="String">A_64_P072422</Data></Cell>
    <Cell><Data ss:Type="Number">1</Data></Cell>
    <Cell ss:StyleID="s62"><Data ss:Type="Number">0.11600000000000001</Data></Cell>
    <Cell><Data ss:Type="Number">-0.32722233000000001</Data></Cell>
    <Cell><Data ss:Type="String">XM_001079712</Data></Cell>
    <Cell><Data ss:Type="String">LOC691807</Data></Cell>
   </Row>
   <Row ss:AutoFitHeight="0">
    <Cell><Data ss:Type="String">A_44_P248111</Data></Cell>
    <Cell><Data ss:Type="Number">1</Data></Cell>
    <Cell ss:StyleID="s62"><Data ss:Type="Number">0.11600000000000001</Data></Cell>
    <Cell><Data ss:Type="Number">0.32628332999999998</Data></Cell>
    <Cell><Data ss:Type="String">NM_001047107</Data></Cell>
    <Cell><Data ss:Type="String">Cadm4</Data></Cell>
   </Row>
   <Row ss:AutoFitHeight="0">
    <Cell><Data ss:Type="String">A_44_P292487</Data></Cell>
    <Cell><Data ss:Type="Number">1</Data></Cell>
    <Cell ss:StyleID="s62"><Data ss:Type="Number">0.11600000000000001</Data></Cell>
    <Cell><Data ss:Type="Number">0.347132</Data></Cell>
    <Cell><Data ss:Type="String">NM_133383</Data></Cell>
    <Cell><Data ss:Type="String">Scpep1</Data></Cell>
   </Row>
   <Row ss:AutoFitHeight="0">
    <Cell><Data ss:Type="String">A_43_P16954</Data></Cell>
    <Cell><Data ss:Type="Number">1</Data></Cell>
    <Cell ss:StyleID="s62"><Data ss:Type="Number">0.11600000000000001</Data></Cell>
    <Cell><Data ss:Type="Number">-0.26100466999999999</Data></Cell>
    <Cell><Data ss:Type="String">NM_001127570</Data></Cell>
    <Cell><Data ss:Type="String">LOC686323</Data></Cell>
   </Row>
   <Row ss:AutoFitHeight="0">
    <Cell><Data ss:Type="String">A_44_P1019923</Data></Cell>
    <Cell><Data ss:Type="Number">1</Data></Cell>
    <Cell ss:StyleID="s62"><Data ss:Type="Number">0.11600000000000001</Data></Cell>
    <Cell><Data ss:Type="Number">0.25265333000000001</Data></Cell>
    <Cell><Data ss:Type="String">NM_022522</Data></Cell>
    <Cell><Data ss:Type="String">Casp2</Data></Cell>
   </Row>
   <Row ss:AutoFitHeight="0">
    <Cell><Data ss:Type="String">A_64_P108364</Data></Cell>
    <Cell><Data ss:Type="Number">1</Data></Cell>
    <Cell ss:StyleID="s62"><Data ss:Type="Number">0.11600000000000001</Data></Cell>
    <Cell><Data ss:Type="Number">0.52475360000000004</Data></Cell>
    <Cell><Data ss:Type="String">NM_001107876</Data></Cell>
    <Cell><Data ss:Type="String">Prickle2</Data></Cell>
   </Row>
   <Row ss:AutoFitHeight="0">
    <Cell><Data ss:Type="String">A_64_P065215</Data></Cell>
    <Cell><Data ss:Type="Number">1</Data></Cell>
    <Cell ss:StyleID="s62"><Data ss:Type="Number">0.11600000000000001</Data></Cell>
    <Cell><Data ss:Type="Number">-0.62124573000000005</Data></Cell>
    <Cell><Data ss:Type="String">NM_001106941</Data></Cell>
    <Cell><Data ss:Type="String">Magee2</Data></Cell>
   </Row>
   <Row ss:AutoFitHeight="0">
    <Cell><Data ss:Type="String">A_64_P084188</Data></Cell>
    <Cell><Data ss:Type="Number">1</Data></Cell>
    <Cell ss:StyleID="s62"><Data ss:Type="Number">0.11600000000000001</Data></Cell>
    <Cell><Data ss:Type="Number">-0.46140383000000001</Data></Cell>
    <Cell><Data ss:Type="String">NM_001109236</Data></Cell>
    <Cell><Data ss:Type="String">Nod1</Data></Cell>
   </Row>
   <Row ss:AutoFitHeight="0">
    <Cell><Data ss:Type="String">A_64_P115401</Data></Cell>
    <Cell><Data ss:Type="Number">1</Data></Cell>
    <Cell ss:StyleID="s62"><Data ss:Type="Number">0.11600000000000001</Data></Cell>
    <Cell><Data ss:Type="Number">-0.71543029999999996</Data></Cell>
   </Row>
   <Row ss:AutoFitHeight="0">
    <Cell><Data ss:Type="String">A_44_P1000561</Data></Cell>
    <Cell><Data ss:Type="Number">1</Data></Cell>
    <Cell ss:StyleID="s62"><Data ss:Type="Number">0.11600000000000001</Data></Cell>
    <Cell><Data ss:Type="Number">0.33967262999999998</Data></Cell>
    <Cell><Data ss:Type="String">NM_001191786</Data></Cell>
    <Cell><Data ss:Type="String">Atmin</Data></Cell>
   </Row>
   <Row ss:AutoFitHeight="0">
    <Cell><Data ss:Type="String">A_64_P200169</Data></Cell>
    <Cell><Data ss:Type="Number">1</Data></Cell>
    <Cell ss:StyleID="s62"><Data ss:Type="Number">0.11600000000000001</Data></Cell>
    <Cell><Data ss:Type="Number">0.56898040000000005</Data></Cell>
    <Cell><Data ss:Type="String">XM_001077625</Data></Cell>
   </Row>
   <Row ss:AutoFitHeight="0">
    <Cell><Data ss:Type="String">A_64_P040994</Data></Cell>
    <Cell><Data ss:Type="Number">1</Data></Cell>
    <Cell ss:StyleID="s62"><Data ss:Type="Number">0.11600000000000001</Data></Cell>
    <Cell><Data ss:Type="Number">-0.82664667000000003</Data></Cell>
    <Cell><Data ss:Type="String">NM_031605</Data></Cell>
    <Cell><Data ss:Type="String">Cyp4a8</Data></Cell>
   </Row>
   <Row ss:AutoFitHeight="0">
    <Cell><Data ss:Type="String">A_44_P1055780</Data></Cell>
    <Cell><Data ss:Type="Number">1</Data></Cell>
    <Cell ss:StyleID="s62"><Data ss:Type="Number">0.11600000000000001</Data></Cell>
    <Cell><Data ss:Type="Number">-1.2250264</Data></Cell>
    <Cell><Data ss:Type="String">NM_053822</Data></Cell>
    <Cell><Data ss:Type="String">S100a8</Data></Cell>
   </Row>
   <Row ss:AutoFitHeight="0">
    <Cell><Data ss:Type="String">A_64_P148052</Data></Cell>
    <Cell><Data ss:Type="Number">1</Data></Cell>
    <Cell ss:StyleID="s62"><Data ss:Type="Number">0.11600000000000001</Data></Cell>
    <Cell><Data ss:Type="Number">0.70722693000000003</Data></Cell>
   </Row>
   <Row ss:AutoFitHeight="0">
    <Cell><Data ss:Type="String">A_64_P125978</Data></Cell>
    <Cell><Data ss:Type="Number">1</Data></Cell>
    <Cell ss:StyleID="s62"><Data ss:Type="Number">0.11600000000000001</Data></Cell>
    <Cell><Data ss:Type="Number">0.72720607000000004</Data></Cell>
    <Cell><Data ss:Type="String">NM_058213</Data></Cell>
    <Cell><Data ss:Type="String">Atp2a1</Data></Cell>
   </Row>
   <Row ss:AutoFitHeight="0">
    <Cell><Data ss:Type="String">A_64_P116977</Data></Cell>
    <Cell><Data ss:Type="Number">1</Data></Cell>
    <Cell ss:StyleID="s62"><Data ss:Type="Number">0.11600000000000001</Data></Cell>
    <Cell><Data ss:Type="Number">0.74829323000000003</Data></Cell>
    <Cell><Data ss:Type="String">XM_001081860</Data></Cell>
    <Cell><Data ss:Type="String">RGD1560792</Data></Cell>
   </Row>
   <Row ss:AutoFitHeight="0">
    <Cell><Data ss:Type="String">A_44_P541708</Data></Cell>
    <Cell><Data ss:Type="Number">1</Data></Cell>
    <Cell ss:StyleID="s62"><Data ss:Type="Number">0.11600000000000001</Data></Cell>
    <Cell><Data ss:Type="Number">0.56032002999999997</Data></Cell>
    <Cell><Data ss:Type="String">XM_001070379</Data></Cell>
    <Cell><Data ss:Type="String">Stxbp5l</Data></Cell>
   </Row>
   <Row ss:AutoFitHeight="0">
    <Cell><Data ss:Type="String">A_43_P13307</Data></Cell>
    <Cell><Data ss:Type="Number">1</Data></Cell>
    <Cell ss:StyleID="s62"><Data ss:Type="Number">0.11600000000000001</Data></Cell>
    <Cell><Data ss:Type="Number">-0.45742432999999999</Data></Cell>
    <Cell><Data ss:Type="String">NM_138846</Data></Cell>
    <Cell><Data ss:Type="String">Gpm6b</Data></Cell>
   </Row>
   <Row ss:AutoFitHeight="0">
    <Cell><Data ss:Type="String">A_64_P087114</Data></Cell>
    <Cell><Data ss:Type="Number">1</Data></Cell>
    <Cell ss:StyleID="s62"><Data ss:Type="Number">0.11600000000000001</Data></Cell>
    <Cell><Data ss:Type="Number">0.38293880000000002</Data></Cell>
   </Row>
   <Row ss:AutoFitHeight="0">
    <Cell><Data ss:Type="String">A_64_P004451</Data></Cell>
    <Cell><Data ss:Type="Number">1</Data></Cell>
    <Cell ss:StyleID="s62"><Data ss:Type="Number">0.11700000000000001</Data></Cell>
    <Cell><Data ss:Type="Number">-1.2308483699999999</Data></Cell>
   </Row>
   <Row ss:AutoFitHeight="0">
    <Cell><Data ss:Type="String">A_64_P045528</Data></Cell>
    <Cell><Data ss:Type="Number">1</Data></Cell>
    <Cell ss:StyleID="s62"><Data ss:Type="Number">0.11700000000000001</Data></Cell>
    <Cell><Data ss:Type="Number">-0.38019809999999998</Data></Cell>
    <Cell><Data ss:Type="String">NM_001107633</Data></Cell>
    <Cell><Data ss:Type="String">Gcc2</Data></Cell>
   </Row>
   <Row ss:AutoFitHeight="0">
    <Cell><Data ss:Type="String">A_44_P517650</Data></Cell>
    <Cell><Data ss:Type="Number">1</Data></Cell>
    <Cell ss:StyleID="s62"><Data ss:Type="Number">0.11700000000000001</Data></Cell>
    <Cell><Data ss:Type="Number">-0.38026662999999999</Data></Cell>
    <Cell><Data ss:Type="String">NM_020306</Data></Cell>
    <Cell><Data ss:Type="String">Adam17</Data></Cell>
   </Row>
   <Row ss:AutoFitHeight="0">
    <Cell><Data ss:Type="String">A_64_P042152</Data></Cell>
    <Cell><Data ss:Type="Number">1</Data></Cell>
    <Cell ss:StyleID="s62"><Data ss:Type="Number">0.11700000000000001</Data></Cell>
    <Cell><Data ss:Type="Number">0.35018183000000003</Data></Cell>
    <Cell><Data ss:Type="String">NM_001107473</Data></Cell>
    <Cell><Data ss:Type="String">Zim1</Data></Cell>
   </Row>
   <Row ss:AutoFitHeight="0">
    <Cell><Data ss:Type="String">A_64_P090498</Data></Cell>
    <Cell><Data ss:Type="Number">1</Data></Cell>
    <Cell ss:StyleID="s62"><Data ss:Type="Number">0.11700000000000001</Data></Cell>
    <Cell><Data ss:Type="Number">-0.68665500000000002</Data></Cell>
    <Cell><Data ss:Type="String">XM_002727408</Data></Cell>
   </Row>
   <Row ss:AutoFitHeight="0">
    <Cell><Data ss:Type="String">A_64_P057524</Data></Cell>
    <Cell><Data ss:Type="Number">1</Data></Cell>
    <Cell ss:StyleID="s62"><Data ss:Type="Number">0.11700000000000001</Data></Cell>
    <Cell><Data ss:Type="Number">-1.0021903299999999</Data></Cell>
   </Row>
   <Row ss:AutoFitHeight="0">
    <Cell><Data ss:Type="String">A_64_P181176</Data></Cell>
    <Cell><Data ss:Type="Number">1</Data></Cell>
    <Cell ss:StyleID="s62"><Data ss:Type="Number">0.11700000000000001</Data></Cell>
    <Cell><Data ss:Type="Number">-0.29102899999999998</Data></Cell>
    <Cell><Data ss:Type="String">BX883046</Data></Cell>
   </Row>
   <Row ss:AutoFitHeight="0">
    <Cell><Data ss:Type="String">A_64_P005048</Data></Cell>
    <Cell><Data ss:Type="Number">1</Data></Cell>
    <Cell ss:StyleID="s62"><Data ss:Type="Number">0.11700000000000001</Data></Cell>
    <Cell><Data ss:Type="Number">0.37798802999999997</Data></Cell>
   </Row>
   <Row ss:AutoFitHeight="0">
    <Cell><Data ss:Type="String">A_64_P054243</Data></Cell>
    <Cell><Data ss:Type="Number">1</Data></Cell>
    <Cell ss:StyleID="s62"><Data ss:Type="Number">0.11700000000000001</Data></Cell>
    <Cell><Data ss:Type="Number">0.38905902999999997</Data></Cell>
    <Cell><Data ss:Type="String">NM_053710</Data></Cell>
    <Cell><Data ss:Type="String">Pax3</Data></Cell>
   </Row>
   <Row ss:AutoFitHeight="0">
    <Cell><Data ss:Type="String">A_64_P058015</Data></Cell>
    <Cell><Data ss:Type="Number">1</Data></Cell>
    <Cell ss:StyleID="s62"><Data ss:Type="Number">0.11700000000000001</Data></Cell>
    <Cell><Data ss:Type="Number">-0.64343733000000003</Data></Cell>
    <Cell><Data ss:Type="String">NM_001034849</Data></Cell>
    <Cell><Data ss:Type="String">Gimap1</Data></Cell>
   </Row>
   <Row ss:AutoFitHeight="0">
    <Cell><Data ss:Type="String">A_44_P477866</Data></Cell>
    <Cell><Data ss:Type="Number">1</Data></Cell>
    <Cell ss:StyleID="s62"><Data ss:Type="Number">0.11700000000000001</Data></Cell>
    <Cell><Data ss:Type="Number">0.86418729999999999</Data></Cell>
    <Cell><Data ss:Type="String">NM_013034</Data></Cell>
    <Cell><Data ss:Type="String">Slc6a4</Data></Cell>
   </Row>
   <Row ss:AutoFitHeight="0">
    <Cell><Data ss:Type="String">A_44_P529524</Data></Cell>
    <Cell><Data ss:Type="Number">1</Data></Cell>
    <Cell ss:StyleID="s62"><Data ss:Type="Number">0.11700000000000001</Data></Cell>
    <Cell><Data ss:Type="Number">0.45356766999999998</Data></Cell>
    <Cell><Data ss:Type="String">NM_001100639</Data></Cell>
    <Cell><Data ss:Type="String">Pou2f1</Data></Cell>
   </Row>
   <Row ss:AutoFitHeight="0">
    <Cell><Data ss:Type="String">A_44_P433818</Data></Cell>
    <Cell><Data ss:Type="Number">1</Data></Cell>
    <Cell ss:StyleID="s62"><Data ss:Type="Number">0.11700000000000001</Data></Cell>
    <Cell><Data ss:Type="Number">0.67255452999999998</Data></Cell>
    <Cell><Data ss:Type="String">NM_001191699</Data></Cell>
    <Cell><Data ss:Type="String">Frem3</Data></Cell>
   </Row>
   <Row ss:AutoFitHeight="0">
    <Cell><Data ss:Type="String">A_43_P19799</Data></Cell>
    <Cell><Data ss:Type="Number">1</Data></Cell>
    <Cell ss:StyleID="s62"><Data ss:Type="Number">0.11700000000000001</Data></Cell>
    <Cell><Data ss:Type="Number">0.49807050000000003</Data></Cell>
    <Cell><Data ss:Type="String">NM_001108585</Data></Cell>
    <Cell><Data ss:Type="String">RGD1563222</Data></Cell>
   </Row>
   <Row ss:AutoFitHeight="0">
    <Cell><Data ss:Type="String">A_64_P104029</Data></Cell>
    <Cell><Data ss:Type="Number">1</Data></Cell>
    <Cell ss:StyleID="s62"><Data ss:Type="Number">0.11700000000000001</Data></Cell>
    <Cell><Data ss:Type="Number">0.54678256999999997</Data></Cell>
    <Cell><Data ss:Type="String">NM_001109530</Data></Cell>
    <Cell><Data ss:Type="String">Spdef</Data></Cell>
   </Row>
   <Row ss:AutoFitHeight="0">
    <Cell><Data ss:Type="String">A_64_P029407</Data></Cell>
    <Cell><Data ss:Type="Number">1</Data></Cell>
    <Cell ss:StyleID="s62"><Data ss:Type="Number">0.11700000000000001</Data></Cell>
    <Cell><Data ss:Type="Number">-0.31988050000000001</Data></Cell>
    <Cell><Data ss:Type="String">NM_001037974</Data></Cell>
    <Cell><Data ss:Type="String">Jph2</Data></Cell>
   </Row>
   <Row ss:AutoFitHeight="0">
    <Cell><Data ss:Type="String">A_44_P190037</Data></Cell>
    <Cell><Data ss:Type="Number">1</Data></Cell>
    <Cell ss:StyleID="s62"><Data ss:Type="Number">0.11700000000000001</Data></Cell>
    <Cell><Data ss:Type="Number">-1.2343215700000001</Data></Cell>
    <Cell><Data ss:Type="String">XM_225822</Data></Cell>
   </Row>
   <Row ss:AutoFitHeight="0">
    <Cell><Data ss:Type="String">A_64_P323451</Data></Cell>
    <Cell><Data ss:Type="Number">1</Data></Cell>
    <Cell ss:StyleID="s62"><Data ss:Type="Number">0.11700000000000001</Data></Cell>
    <Cell><Data ss:Type="Number">0.44370599999999999</Data></Cell>
   </Row>
   <Row ss:AutoFitHeight="0">
    <Cell><Data ss:Type="String">A_64_P097979</Data></Cell>
    <Cell><Data ss:Type="Number">1</Data></Cell>
    <Cell ss:StyleID="s62"><Data ss:Type="Number">0.11700000000000001</Data></Cell>
    <Cell><Data ss:Type="Number">-0.74120543000000005</Data></Cell>
   </Row>
   <Row ss:AutoFitHeight="0">
    <Cell><Data ss:Type="String">A_64_P005797</Data></Cell>
    <Cell><Data ss:Type="Number">1</Data></Cell>
    <Cell ss:StyleID="s62"><Data ss:Type="Number">0.11799999999999999</Data></Cell>
    <Cell><Data ss:Type="Number">-1.8565243</Data></Cell>
    <Cell><Data ss:Type="String">XM_001054528</Data></Cell>
    <Cell><Data ss:Type="String">Fam154a</Data></Cell>
   </Row>
   <Row ss:AutoFitHeight="0">
    <Cell><Data ss:Type="String">A_64_P052972</Data></Cell>
    <Cell><Data ss:Type="Number">1</Data></Cell>
    <Cell ss:StyleID="s62"><Data ss:Type="Number">0.11799999999999999</Data></Cell>
    <Cell><Data ss:Type="Number">-0.70515262999999995</Data></Cell>
   </Row>
   <Row ss:AutoFitHeight="0">
    <Cell><Data ss:Type="String">A_64_P101346</Data></Cell>
    <Cell><Data ss:Type="Number">1</Data></Cell>
    <Cell ss:StyleID="s62"><Data ss:Type="Number">0.11799999999999999</Data></Cell>
    <Cell><Data ss:Type="Number">-0.39332233</Data></Cell>
    <Cell><Data ss:Type="String">NM_001004215</Data></Cell>
    <Cell><Data ss:Type="String">Ppic</Data></Cell>
   </Row>
   <Row ss:AutoFitHeight="0">
    <Cell><Data ss:Type="String">A_64_P065350</Data></Cell>
    <Cell><Data ss:Type="Number">1</Data></Cell>
    <Cell ss:StyleID="s62"><Data ss:Type="Number">0.11799999999999999</Data></Cell>
    <Cell><Data ss:Type="Number">-0.26766902999999997</Data></Cell>
   </Row>
   <Row ss:AutoFitHeight="0">
    <Cell><Data ss:Type="String">A_44_P412236</Data></Cell>
    <Cell><Data ss:Type="Number">1</Data></Cell>
    <Cell ss:StyleID="s62"><Data ss:Type="Number">0.11799999999999999</Data></Cell>
    <Cell><Data ss:Type="Number">0.58843250000000002</Data></Cell>
    <Cell><Data ss:Type="String">NM_053730</Data></Cell>
    <Cell><Data ss:Type="String">Stag3</Data></Cell>
   </Row>
   <Row ss:AutoFitHeight="0">
    <Cell><Data ss:Type="String">A_44_P309666</Data></Cell>
    <Cell><Data ss:Type="Number">1</Data></Cell>
    <Cell ss:StyleID="s62"><Data ss:Type="Number">0.11799999999999999</Data></Cell>
    <Cell><Data ss:Type="Number">-0.47523900000000002</Data></Cell>
    <Cell><Data ss:Type="String">XM_001077746</Data></Cell>
    <Cell><Data ss:Type="String">Ccr8</Data></Cell>
   </Row>
   <Row ss:AutoFitHeight="0">
    <Cell><Data ss:Type="String">A_44_P182536</Data></Cell>
    <Cell><Data ss:Type="Number">1</Data></Cell>
    <Cell ss:StyleID="s62"><Data ss:Type="Number">0.11799999999999999</Data></Cell>
    <Cell><Data ss:Type="Number">0.5406763</Data></Cell>
    <Cell><Data ss:Type="String">NM_134393</Data></Cell>
    <Cell><Data ss:Type="String">Pmfbp1</Data></Cell>
   </Row>
   <Row ss:AutoFitHeight="0">
    <Cell><Data ss:Type="String">A_64_P125240</Data></Cell>
    <Cell><Data ss:Type="Number">1</Data></Cell>
    <Cell ss:StyleID="s62"><Data ss:Type="Number">0.11799999999999999</Data></Cell>
    <Cell><Data ss:Type="Number">0.31469117000000002</Data></Cell>
   </Row>
   <Row ss:AutoFitHeight="0">
    <Cell><Data ss:Type="String">A_64_P310658</Data></Cell>
    <Cell><Data ss:Type="Number">1</Data></Cell>
    <Cell ss:StyleID="s62"><Data ss:Type="Number">0.11799999999999999</Data></Cell>
    <Cell><Data ss:Type="Number">0.31420740000000003</Data></Cell>
    <Cell><Data ss:Type="String">FQ144510</Data></Cell>
   </Row>
   <Row ss:AutoFitHeight="0">
    <Cell><Data ss:Type="String">A_64_P155925</Data></Cell>
    <Cell><Data ss:Type="Number">1</Data></Cell>
    <Cell ss:StyleID="s62"><Data ss:Type="Number">0.11799999999999999</Data></Cell>
    <Cell><Data ss:Type="Number">0.69467869999999998</Data></Cell>
    <Cell><Data ss:Type="String">NM_012530</Data></Cell>
    <Cell><Data ss:Type="String">Ckm</Data></Cell>
   </Row>
   <Row ss:AutoFitHeight="0">
    <Cell><Data ss:Type="String">A_64_P004307</Data></Cell>
    <Cell><Data ss:Type="Number">1</Data></Cell>
    <Cell ss:StyleID="s62"><Data ss:Type="Number">0.11799999999999999</Data></Cell>
    <Cell><Data ss:Type="Number">0.7856282</Data></Cell>
    <Cell><Data ss:Type="String">NM_001012009</Data></Cell>
    <Cell><Data ss:Type="String">Pipox</Data></Cell>
   </Row>
   <Row ss:AutoFitHeight="0">
    <Cell><Data ss:Type="String">A_64_P135763</Data></Cell>
    <Cell><Data ss:Type="Number">1</Data></Cell>
    <Cell ss:StyleID="s62"><Data ss:Type="Number">0.11799999999999999</Data></Cell>
    <Cell><Data ss:Type="Number">-0.54278422999999998</Data></Cell>
   </Row>
   <Row ss:AutoFitHeight="0">
    <Cell><Data ss:Type="String">A_64_P038792</Data></Cell>
    <Cell><Data ss:Type="Number">1</Data></Cell>
    <Cell ss:StyleID="s62"><Data ss:Type="Number">0.11799999999999999</Data></Cell>
    <Cell><Data ss:Type="Number">0.53170803</Data></Cell>
    <Cell><Data ss:Type="String">XM_001077079</Data></Cell>
    <Cell><Data ss:Type="String">Olr702</Data></Cell>
   </Row>
   <Row ss:AutoFitHeight="0">
    <Cell><Data ss:Type="String">A_64_P133276</Data></Cell>
    <Cell><Data ss:Type="Number">1</Data></Cell>
    <Cell ss:StyleID="s62"><Data ss:Type="Number">0.11799999999999999</Data></Cell>
    <Cell><Data ss:Type="Number">0.29774017000000003</Data></Cell>
    <Cell><Data ss:Type="String">NM_001107464</Data></Cell>
    <Cell><Data ss:Type="String">Dact2</Data></Cell>
   </Row>
   <Row ss:AutoFitHeight="0">
    <Cell><Data ss:Type="String">A_64_P150047</Data></Cell>
    <Cell><Data ss:Type="Number">1</Data></Cell>
    <Cell ss:StyleID="s62"><Data ss:Type="Number">0.11799999999999999</Data></Cell>
    <Cell><Data ss:Type="Number">0.56758160000000002</Data></Cell>
    <Cell><Data ss:Type="String">NM_001109535</Data></Cell>
    <Cell><Data ss:Type="String">Rab20</Data></Cell>
   </Row>
   <Row ss:AutoFitHeight="0">
    <Cell><Data ss:Type="String">A_44_P424108</Data></Cell>
    <Cell><Data ss:Type="Number">1</Data></Cell>
    <Cell ss:StyleID="s62"><Data ss:Type="Number">0.11799999999999999</Data></Cell>
    <Cell><Data ss:Type="Number">1.2449935299999999</Data></Cell>
    <Cell><Data ss:Type="String">NM_001082572</Data></Cell>
    <Cell><Data ss:Type="String">Trim21</Data></Cell>
   </Row>
   <Row ss:AutoFitHeight="0">
    <Cell><Data ss:Type="String">A_64_P024419</Data></Cell>
    <Cell><Data ss:Type="Number">1</Data></Cell>
    <Cell ss:StyleID="s62"><Data ss:Type="Number">0.11799999999999999</Data></Cell>
    <Cell><Data ss:Type="Number">-0.43400153000000002</Data></Cell>
    <Cell><Data ss:Type="String">NM_001191659</Data></Cell>
    <Cell><Data ss:Type="String">Parp14</Data></Cell>
   </Row>
   <Row ss:AutoFitHeight="0">
    <Cell><Data ss:Type="String">A_64_P027482</Data></Cell>
    <Cell><Data ss:Type="Number">1</Data></Cell>
    <Cell ss:StyleID="s62"><Data ss:Type="Number">0.11799999999999999</Data></Cell>
    <Cell><Data ss:Type="Number">0.78476732999999999</Data></Cell>
    <Cell><Data ss:Type="String">XM_001073402</Data></Cell>
    <Cell><Data ss:Type="String">LOC690134</Data></Cell>
   </Row>
   <Row ss:AutoFitHeight="0">
    <Cell><Data ss:Type="String">A_44_P549494</Data></Cell>
    <Cell><Data ss:Type="Number">1</Data></Cell>
    <Cell ss:StyleID="s62"><Data ss:Type="Number">0.11799999999999999</Data></Cell>
    <Cell><Data ss:Type="Number">1.2829371000000001</Data></Cell>
    <Cell><Data ss:Type="String">NM_013069</Data></Cell>
    <Cell><Data ss:Type="String">Cd74</Data></Cell>
   </Row>
   <Row ss:AutoFitHeight="0">
    <Cell><Data ss:Type="String">A_64_P011929</Data></Cell>
    <Cell><Data ss:Type="Number">1</Data></Cell>
    <Cell ss:StyleID="s62"><Data ss:Type="Number">0.11799999999999999</Data></Cell>
    <Cell><Data ss:Type="Number">0.46613710000000003</Data></Cell>
    <Cell><Data ss:Type="String">NM_001025766</Data></Cell>
    <Cell><Data ss:Type="String">Il34</Data></Cell>
   </Row>
   <Row ss:AutoFitHeight="0">
    <Cell><Data ss:Type="String">A_64_P005123</Data></Cell>
    <Cell><Data ss:Type="Number">1</Data></Cell>
    <Cell ss:StyleID="s62"><Data ss:Type="Number">0.11799999999999999</Data></Cell>
    <Cell><Data ss:Type="Number">2.1100077700000002</Data></Cell>
    <Cell><Data ss:Type="String">NM_001109462</Data></Cell>
    <Cell><Data ss:Type="String">Tal2</Data></Cell>
   </Row>
   <Row ss:AutoFitHeight="0">
    <Cell><Data ss:Type="String">A_44_P1035040</Data></Cell>
    <Cell><Data ss:Type="Number">1</Data></Cell>
    <Cell ss:StyleID="s62"><Data ss:Type="Number">0.11799999999999999</Data></Cell>
    <Cell><Data ss:Type="Number">0.4142922</Data></Cell>
    <Cell><Data ss:Type="String">NM_001108191</Data></Cell>
    <Cell><Data ss:Type="String">Ccrl2</Data></Cell>
   </Row>
   <Row ss:AutoFitHeight="0">
    <Cell><Data ss:Type="String">A_64_P147769</Data></Cell>
    <Cell><Data ss:Type="Number">1</Data></Cell>
    <Cell ss:StyleID="s62"><Data ss:Type="Number">0.11799999999999999</Data></Cell>
    <Cell><Data ss:Type="Number">0.35985367000000001</Data></Cell>
    <Cell><Data ss:Type="String">NM_012770</Data></Cell>
    <Cell><Data ss:Type="String">Gucy1b2</Data></Cell>
   </Row>
   <Row ss:AutoFitHeight="0">
    <Cell><Data ss:Type="String">A_64_P020880</Data></Cell>
    <Cell><Data ss:Type="Number">1</Data></Cell>
    <Cell ss:StyleID="s62"><Data ss:Type="Number">0.11799999999999999</Data></Cell>
    <Cell><Data ss:Type="Number">0.31156450000000002</Data></Cell>
   </Row>
   <Row ss:AutoFitHeight="0">
    <Cell><Data ss:Type="String">A_64_P050999</Data></Cell>
    <Cell><Data ss:Type="Number">1</Data></Cell>
    <Cell ss:StyleID="s62"><Data ss:Type="Number">0.11799999999999999</Data></Cell>
    <Cell><Data ss:Type="Number">0.31444499999999997</Data></Cell>
    <Cell><Data ss:Type="String">NM_001108153</Data></Cell>
    <Cell><Data ss:Type="String">Sema7a</Data></Cell>
   </Row>
   <Row ss:AutoFitHeight="0">
    <Cell><Data ss:Type="String">A_64_P020278</Data></Cell>
    <Cell><Data ss:Type="Number">1</Data></Cell>
    <Cell ss:StyleID="s62"><Data ss:Type="Number">0.11799999999999999</Data></Cell>
    <Cell><Data ss:Type="Number">-0.35799520000000001</Data></Cell>
    <Cell><Data ss:Type="String">NM_001013102</Data></Cell>
    <Cell><Data ss:Type="String">Theg</Data></Cell>
   </Row>
   <Row ss:AutoFitHeight="0">
    <Cell><Data ss:Type="String">A_64_P085833</Data></Cell>
    <Cell><Data ss:Type="Number">1</Data></Cell>
    <Cell ss:StyleID="s62"><Data ss:Type="Number">0.11899999999999999</Data></Cell>
    <Cell><Data ss:Type="Number">-0.35174159999999999</Data></Cell>
   </Row>
   <Row ss:AutoFitHeight="0">
    <Cell><Data ss:Type="String">A_64_P091882</Data></Cell>
    <Cell><Data ss:Type="Number">1</Data></Cell>
    <Cell ss:StyleID="s62"><Data ss:Type="Number">0.11899999999999999</Data></Cell>
    <Cell><Data ss:Type="Number">-0.34765560000000001</Data></Cell>
    <Cell><Data ss:Type="String">XM_002728984</Data></Cell>
   </Row>
   <Row ss:AutoFitHeight="0">
    <Cell><Data ss:Type="String">A_64_P115666</Data></Cell>
    <Cell><Data ss:Type="Number">1</Data></Cell>
    <Cell ss:StyleID="s62"><Data ss:Type="Number">0.11899999999999999</Data></Cell>
    <Cell><Data ss:Type="Number">0.42838173000000002</Data></Cell>
    <Cell><Data ss:Type="String">NM_022196</Data></Cell>
    <Cell><Data ss:Type="String">Lif</Data></Cell>
   </Row>
   <Row ss:AutoFitHeight="0">
    <Cell><Data ss:Type="String">A_43_P19889</Data></Cell>
    <Cell><Data ss:Type="Number">1</Data></Cell>
    <Cell ss:StyleID="s62"><Data ss:Type="Number">0.11899999999999999</Data></Cell>
    <Cell><Data ss:Type="Number">0.25204906999999999</Data></Cell>
    <Cell><Data ss:Type="String">NM_001106702</Data></Cell>
    <Cell><Data ss:Type="String">Angptl6</Data></Cell>
   </Row>
   <Row ss:AutoFitHeight="0">
    <Cell><Data ss:Type="String">A_64_P129549</Data></Cell>
    <Cell><Data ss:Type="Number">1</Data></Cell>
    <Cell ss:StyleID="s62"><Data ss:Type="Number">0.11899999999999999</Data></Cell>
    <Cell><Data ss:Type="Number">0.81241439999999998</Data></Cell>
    <Cell><Data ss:Type="String">NM_172319</Data></Cell>
    <Cell><Data ss:Type="String">Has3</Data></Cell>
   </Row>
   <Row ss:AutoFitHeight="0">
    <Cell><Data ss:Type="String">A_64_P044929</Data></Cell>
    <Cell><Data ss:Type="Number">1</Data></Cell>
    <Cell ss:StyleID="s62"><Data ss:Type="Number">0.11899999999999999</Data></Cell>
    <Cell><Data ss:Type="Number">-0.29434582999999997</Data></Cell>
   </Row>
   <Row ss:AutoFitHeight="0">
    <Cell><Data ss:Type="String">A_43_P22979</Data></Cell>
    <Cell><Data ss:Type="Number">1</Data></Cell>
    <Cell ss:StyleID="s62"><Data ss:Type="Number">0.11899999999999999</Data></Cell>
    <Cell><Data ss:Type="Number">-0.66204909999999995</Data></Cell>
    <Cell><Data ss:Type="String">NM_001106664</Data></Cell>
    <Cell><Data ss:Type="String">Tyrp1</Data></Cell>
   </Row>
   <Row ss:AutoFitHeight="0">
    <Cell><Data ss:Type="String">A_43_P16967</Data></Cell>
    <Cell><Data ss:Type="Number">1</Data></Cell>
    <Cell ss:StyleID="s62"><Data ss:Type="Number">0.11899999999999999</Data></Cell>
    <Cell><Data ss:Type="Number">0.25880500000000001</Data></Cell>
    <Cell><Data ss:Type="String">NM_001013085</Data></Cell>
    <Cell><Data ss:Type="String">Snx10</Data></Cell>
   </Row>
   <Row ss:AutoFitHeight="0">
    <Cell><Data ss:Type="String">A_44_P868963</Data></Cell>
    <Cell><Data ss:Type="Number">1</Data></Cell>
    <Cell ss:StyleID="s62"><Data ss:Type="Number">0.11899999999999999</Data></Cell>
    <Cell><Data ss:Type="Number">-0.55806703000000002</Data></Cell>
    <Cell><Data ss:Type="String">NM_001015034</Data></Cell>
    <Cell><Data ss:Type="String">Tnfrsf14</Data></Cell>
   </Row>
   <Row ss:AutoFitHeight="0">
    <Cell><Data ss:Type="String">A_64_P138679</Data></Cell>
    <Cell><Data ss:Type="Number">1</Data></Cell>
    <Cell ss:StyleID="s62"><Data ss:Type="Number">0.11899999999999999</Data></Cell>
    <Cell><Data ss:Type="Number">-1.0368592700000001</Data></Cell>
    <Cell><Data ss:Type="String">XM_001080197</Data></Cell>
    <Cell><Data ss:Type="String">Cyp26c1</Data></Cell>
   </Row>
   <Row ss:AutoFitHeight="0">
    <Cell><Data ss:Type="String">A_43_P10714</Data></Cell>
    <Cell><Data ss:Type="Number">1</Data></Cell>
    <Cell ss:StyleID="s62"><Data ss:Type="Number">0.11899999999999999</Data></Cell>
    <Cell><Data ss:Type="Number">0.34989783000000002</Data></Cell>
    <Cell><Data ss:Type="String">XM_001053368</Data></Cell>
    <Cell><Data ss:Type="String">Mro</Data></Cell>
   </Row>
   <Row ss:AutoFitHeight="0">
    <Cell><Data ss:Type="String">A_64_P024841</Data></Cell>
    <Cell><Data ss:Type="Number">1</Data></Cell>
    <Cell ss:StyleID="s62"><Data ss:Type="Number">0.11899999999999999</Data></Cell>
    <Cell><Data ss:Type="Number">0.24756566999999999</Data></Cell>
    <Cell><Data ss:Type="String">NM_001080936</Data></Cell>
    <Cell><Data ss:Type="String">Cryga</Data></Cell>
   </Row>
   <Row ss:AutoFitHeight="0">
    <Cell><Data ss:Type="String">A_64_P135214</Data></Cell>
    <Cell><Data ss:Type="Number">1</Data></Cell>
    <Cell ss:StyleID="s62"><Data ss:Type="Number">0.11899999999999999</Data></Cell>
    <Cell><Data ss:Type="Number">0.38930670000000001</Data></Cell>
    <Cell><Data ss:Type="String">XR_085996</Data></Cell>
   </Row>
   <Row ss:AutoFitHeight="0">
    <Cell><Data ss:Type="String">A_64_P098698</Data></Cell>
    <Cell><Data ss:Type="Number">1</Data></Cell>
    <Cell ss:StyleID="s62"><Data ss:Type="Number">0.11899999999999999</Data></Cell>
    <Cell><Data ss:Type="Number">0.55383137000000005</Data></Cell>
   </Row>
   <Row ss:AutoFitHeight="0">
    <Cell><Data ss:Type="String">A_44_P135356</Data></Cell>
    <Cell><Data ss:Type="Number">1</Data></Cell>
    <Cell ss:StyleID="s62"><Data ss:Type="Number">0.11899999999999999</Data></Cell>
    <Cell><Data ss:Type="Number">0.42683660000000001</Data></Cell>
    <Cell><Data ss:Type="String">NM_001108255</Data></Cell>
    <Cell><Data ss:Type="String">RGD1565844</Data></Cell>
   </Row>
   <Row ss:AutoFitHeight="0">
    <Cell><Data ss:Type="String">A_44_P174992</Data></Cell>
    <Cell><Data ss:Type="Number">1</Data></Cell>
    <Cell ss:StyleID="s62"><Data ss:Type="Number">0.11899999999999999</Data></Cell>
    <Cell><Data ss:Type="Number">-0.39824356999999999</Data></Cell>
    <Cell><Data ss:Type="String">NM_172019</Data></Cell>
    <Cell><Data ss:Type="String">Ifi47</Data></Cell>
   </Row>
   <Row ss:AutoFitHeight="0">
    <Cell><Data ss:Type="String">A_64_P029531</Data></Cell>
    <Cell><Data ss:Type="Number">1</Data></Cell>
    <Cell ss:StyleID="s62"><Data ss:Type="Number">0.11899999999999999</Data></Cell>
    <Cell><Data ss:Type="Number">-0.81750367000000002</Data></Cell>
    <Cell><Data ss:Type="String">XM_001069782</Data></Cell>
    <Cell><Data ss:Type="String">LOC684299</Data></Cell>
   </Row>
   <Row ss:AutoFitHeight="0">
    <Cell><Data ss:Type="String">A_44_P624451</Data></Cell>
    <Cell><Data ss:Type="Number">1</Data></Cell>
    <Cell ss:StyleID="s62"><Data ss:Type="Number">0.11899999999999999</Data></Cell>
    <Cell><Data ss:Type="Number">0.48728447000000003</Data></Cell>
    <Cell><Data ss:Type="String">NM_001134605</Data></Cell>
    <Cell><Data ss:Type="String">RGD1561145</Data></Cell>
   </Row>
   <Row ss:AutoFitHeight="0">
    <Cell><Data ss:Type="String">A_64_P002661</Data></Cell>
    <Cell><Data ss:Type="Number">1</Data></Cell>
    <Cell ss:StyleID="s62"><Data ss:Type="Number">0.11899999999999999</Data></Cell>
    <Cell><Data ss:Type="Number">0.52815780000000001</Data></Cell>
    <Cell><Data ss:Type="String">XM_001061908</Data></Cell>
    <Cell><Data ss:Type="String">RGD1559622</Data></Cell>
   </Row>
   <Row ss:AutoFitHeight="0">
    <Cell><Data ss:Type="String">A_44_P191753</Data></Cell>
    <Cell><Data ss:Type="Number">1</Data></Cell>
    <Cell ss:StyleID="s62"><Data ss:Type="Number">0.11899999999999999</Data></Cell>
    <Cell><Data ss:Type="Number">-0.32033499999999998</Data></Cell>
    <Cell><Data ss:Type="String">NM_001013170</Data></Cell>
    <Cell><Data ss:Type="String">Wars</Data></Cell>
   </Row>
   <Row ss:AutoFitHeight="0">
    <Cell><Data ss:Type="String">A_64_P132230</Data></Cell>
    <Cell><Data ss:Type="Number">1</Data></Cell>
    <Cell ss:StyleID="s62"><Data ss:Type="Number">0.11899999999999999</Data></Cell>
    <Cell><Data ss:Type="Number">-0.78149942999999999</Data></Cell>
    <Cell><Data ss:Type="String">NM_001000950</Data></Cell>
    <Cell><Data ss:Type="String">Olr162</Data></Cell>
   </Row>
   <Row ss:AutoFitHeight="0">
    <Cell><Data ss:Type="String">A_42_P787239</Data></Cell>
    <Cell><Data ss:Type="Number">1</Data></Cell>
    <Cell ss:StyleID="s62"><Data ss:Type="Number">0.11899999999999999</Data></Cell>
    <Cell><Data ss:Type="Number">0.26089016999999998</Data></Cell>
    <Cell><Data ss:Type="String">NM_001107287</Data></Cell>
    <Cell><Data ss:Type="String">Farp1</Data></Cell>
   </Row>
   <Row ss:AutoFitHeight="0">
    <Cell><Data ss:Type="String">A_64_P104800</Data></Cell>
    <Cell><Data ss:Type="Number">1</Data></Cell>
    <Cell ss:StyleID="s62"><Data ss:Type="Number">0.11899999999999999</Data></Cell>
    <Cell><Data ss:Type="Number">0.25872600000000001</Data></Cell>
    <Cell><Data ss:Type="String">XM_001062397</Data></Cell>
    <Cell><Data ss:Type="String">LOC684903</Data></Cell>
   </Row>
   <Row ss:AutoFitHeight="0">
    <Cell><Data ss:Type="String">A_64_P124149</Data></Cell>
    <Cell><Data ss:Type="Number">1</Data></Cell>
    <Cell ss:StyleID="s62"><Data ss:Type="Number">0.12</Data></Cell>
    <Cell><Data ss:Type="Number">-0.62494967000000001</Data></Cell>
    <Cell><Data ss:Type="String">NM_021760</Data></Cell>
    <Cell><Data ss:Type="String">Col5a3</Data></Cell>
   </Row>
   <Row ss:AutoFitHeight="0">
    <Cell><Data ss:Type="String">A_64_P051154</Data></Cell>
    <Cell><Data ss:Type="Number">1</Data></Cell>
    <Cell ss:StyleID="s62"><Data ss:Type="Number">0.12</Data></Cell>
    <Cell><Data ss:Type="Number">-0.39921572999999999</Data></Cell>
    <Cell><Data ss:Type="String">NM_001024305</Data></Cell>
    <Cell><Data ss:Type="String">Prpf38b</Data></Cell>
   </Row>
   <Row ss:AutoFitHeight="0">
    <Cell><Data ss:Type="String">A_64_P026567</Data></Cell>
    <Cell><Data ss:Type="Number">1</Data></Cell>
    <Cell ss:StyleID="s62"><Data ss:Type="Number">0.12</Data></Cell>
    <Cell><Data ss:Type="Number">-0.82956730000000001</Data></Cell>
   </Row>
   <Row ss:AutoFitHeight="0">
    <Cell><Data ss:Type="String">A_64_P013739</Data></Cell>
    <Cell><Data ss:Type="Number">1</Data></Cell>
    <Cell ss:StyleID="s62"><Data ss:Type="Number">0.12</Data></Cell>
    <Cell><Data ss:Type="Number">0.40565503000000003</Data></Cell>
   </Row>
   <Row ss:AutoFitHeight="0">
    <Cell><Data ss:Type="String">A_42_P619806</Data></Cell>
    <Cell><Data ss:Type="Number">1</Data></Cell>
    <Cell ss:StyleID="s62"><Data ss:Type="Number">0.12</Data></Cell>
    <Cell><Data ss:Type="Number">0.46350902999999999</Data></Cell>
   </Row>
   <Row ss:AutoFitHeight="0">
    <Cell><Data ss:Type="String">A_44_P297463</Data></Cell>
    <Cell><Data ss:Type="Number">1</Data></Cell>
    <Cell ss:StyleID="s62"><Data ss:Type="Number">0.12</Data></Cell>
    <Cell><Data ss:Type="Number">0.31738602999999999</Data></Cell>
    <Cell><Data ss:Type="String">XM_001054322</Data></Cell>
   </Row>
   <Row ss:AutoFitHeight="0">
    <Cell><Data ss:Type="String">A_44_P236820</Data></Cell>
    <Cell><Data ss:Type="Number">1</Data></Cell>
    <Cell ss:StyleID="s62"><Data ss:Type="Number">0.12</Data></Cell>
    <Cell><Data ss:Type="Number">0.42556187000000001</Data></Cell>
    <Cell><Data ss:Type="String">XM_001065355</Data></Cell>
    <Cell><Data ss:Type="String">LOC685608</Data></Cell>
   </Row>
   <Row ss:AutoFitHeight="0">
    <Cell><Data ss:Type="String">A_64_P077865</Data></Cell>
    <Cell><Data ss:Type="Number">1</Data></Cell>
    <Cell ss:StyleID="s62"><Data ss:Type="Number">0.12</Data></Cell>
    <Cell><Data ss:Type="Number">-0.27694586999999998</Data></Cell>
    <Cell><Data ss:Type="String">NM_001100977</Data></Cell>
    <Cell><Data ss:Type="String">Mtfr1</Data></Cell>
   </Row>
   <Row ss:AutoFitHeight="0">
    <Cell><Data ss:Type="String">A_42_P837288</Data></Cell>
    <Cell><Data ss:Type="Number">1</Data></Cell>
    <Cell ss:StyleID="s62"><Data ss:Type="Number">0.12</Data></Cell>
    <Cell><Data ss:Type="Number">0.47478427000000001</Data></Cell>
    <Cell><Data ss:Type="String">NM_031095</Data></Cell>
    <Cell><Data ss:Type="String">Renbp</Data></Cell>
   </Row>
   <Row ss:AutoFitHeight="0">
    <Cell><Data ss:Type="String">A_64_P002864</Data></Cell>
    <Cell><Data ss:Type="Number">1</Data></Cell>
    <Cell ss:StyleID="s62"><Data ss:Type="Number">0.12</Data></Cell>
    <Cell><Data ss:Type="Number">-0.57443169999999999</Data></Cell>
   </Row>
   <Row ss:AutoFitHeight="0">
    <Cell><Data ss:Type="String">A_44_P269950</Data></Cell>
    <Cell><Data ss:Type="Number">1</Data></Cell>
    <Cell ss:StyleID="s62"><Data ss:Type="Number">0.12</Data></Cell>
    <Cell><Data ss:Type="Number">0.40716409999999997</Data></Cell>
    <Cell><Data ss:Type="String">XM_002726731</Data></Cell>
    <Cell><Data ss:Type="String">Atxn7l1</Data></Cell>
   </Row>
   <Row ss:AutoFitHeight="0">
    <Cell><Data ss:Type="String">A_64_P032087</Data></Cell>
    <Cell><Data ss:Type="Number">1</Data></Cell>
    <Cell ss:StyleID="s62"><Data ss:Type="Number">0.12</Data></Cell>
    <Cell><Data ss:Type="Number">-0.57565447000000003</Data></Cell>
    <Cell><Data ss:Type="String">NM_001108275</Data></Cell>
    <Cell><Data ss:Type="String">P4ha2</Data></Cell>
   </Row>
   <Row ss:AutoFitHeight="0">
    <Cell><Data ss:Type="String">A_64_P201730</Data></Cell>
    <Cell><Data ss:Type="Number">1</Data></Cell>
    <Cell ss:StyleID="s62"><Data ss:Type="Number">0.12</Data></Cell>
    <Cell><Data ss:Type="Number">-0.64811426999999999</Data></Cell>
    <Cell><Data ss:Type="String">NM_019306</Data></Cell>
    <Cell><Data ss:Type="String">Flt1</Data></Cell>
   </Row>
   <Row ss:AutoFitHeight="0">
    <Cell><Data ss:Type="String">A_43_P12451</Data></Cell>
    <Cell><Data ss:Type="Number">1</Data></Cell>
    <Cell ss:StyleID="s62"><Data ss:Type="Number">0.12</Data></Cell>
    <Cell><Data ss:Type="Number">-0.80097262999999996</Data></Cell>
    <Cell><Data ss:Type="String">NM_030834</Data></Cell>
    <Cell><Data ss:Type="String">Slc16a3</Data></Cell>
   </Row>
   <Row ss:AutoFitHeight="0">
    <Cell><Data ss:Type="String">A_64_P149689</Data></Cell>
    <Cell><Data ss:Type="Number">1</Data></Cell>
    <Cell ss:StyleID="s62"><Data ss:Type="Number">0.12</Data></Cell>
    <Cell><Data ss:Type="Number">0.30264233000000001</Data></Cell>
    <Cell><Data ss:Type="String">NM_001014114</Data></Cell>
    <Cell><Data ss:Type="String">RGD1305733</Data></Cell>
   </Row>
   <Row ss:AutoFitHeight="0">
    <Cell><Data ss:Type="String">A_64_P059307</Data></Cell>
    <Cell><Data ss:Type="Number">1</Data></Cell>
    <Cell ss:StyleID="s62"><Data ss:Type="Number">0.12</Data></Cell>
    <Cell><Data ss:Type="Number">-0.80157219999999996</Data></Cell>
    <Cell><Data ss:Type="String">XM_001079763</Data></Cell>
    <Cell><Data ss:Type="String">Glt8d2</Data></Cell>
   </Row>
   <Row ss:AutoFitHeight="0">
    <Cell><Data ss:Type="String">A_64_P008672</Data></Cell>
    <Cell><Data ss:Type="Number">1</Data></Cell>
    <Cell ss:StyleID="s62"><Data ss:Type="Number">0.12</Data></Cell>
    <Cell><Data ss:Type="Number">0.42329099999999997</Data></Cell>
    <Cell><Data ss:Type="String">EV775254</Data></Cell>
    <Cell><Data ss:Type="String">LOC684558</Data></Cell>
   </Row>
   <Row ss:AutoFitHeight="0">
    <Cell><Data ss:Type="String">A_64_P055654</Data></Cell>
    <Cell><Data ss:Type="Number">1</Data></Cell>
    <Cell ss:StyleID="s62"><Data ss:Type="Number">0.12</Data></Cell>
    <Cell><Data ss:Type="Number">-0.65797463</Data></Cell>
    <Cell><Data ss:Type="String">XM_001054930</Data></Cell>
    <Cell><Data ss:Type="String">Pcdhb1</Data></Cell>
   </Row>
   <Row ss:AutoFitHeight="0">
    <Cell><Data ss:Type="String">A_44_P182195</Data></Cell>
    <Cell><Data ss:Type="Number">1</Data></Cell>
    <Cell ss:StyleID="s62"><Data ss:Type="Number">0.12</Data></Cell>
    <Cell><Data ss:Type="Number">1.0052201300000001</Data></Cell>
    <Cell><Data ss:Type="String">NM_012677</Data></Cell>
    <Cell><Data ss:Type="String">Klk1c2</Data></Cell>
   </Row>
   <Row ss:AutoFitHeight="0">
    <Cell><Data ss:Type="String">A_44_P942715</Data></Cell>
    <Cell><Data ss:Type="Number">1</Data></Cell>
    <Cell ss:StyleID="s62"><Data ss:Type="Number">0.12</Data></Cell>
    <Cell><Data ss:Type="Number">0.80861196999999996</Data></Cell>
    <Cell><Data ss:Type="String">NM_020079</Data></Cell>
    <Cell><Data ss:Type="String">Prl8a3</Data></Cell>
   </Row>
   <Row ss:AutoFitHeight="0">
    <Cell><Data ss:Type="String">A_64_P399208</Data></Cell>
    <Cell><Data ss:Type="Number">1</Data></Cell>
    <Cell ss:StyleID="s62"><Data ss:Type="Number">0.121</Data></Cell>
    <Cell><Data ss:Type="Number">-0.60448866999999995</Data></Cell>
    <Cell><Data ss:Type="String">XM_002725257</Data></Cell>
   </Row>
   <Row ss:AutoFitHeight="0">
    <Cell><Data ss:Type="String">A_64_P036188</Data></Cell>
    <Cell><Data ss:Type="Number">1</Data></Cell>
    <Cell ss:StyleID="s62"><Data ss:Type="Number">0.121</Data></Cell>
    <Cell><Data ss:Type="Number">-0.47368637000000002</Data></Cell>
    <Cell><Data ss:Type="String">NM_001001059</Data></Cell>
    <Cell><Data ss:Type="String">Olr630</Data></Cell>
   </Row>
   <Row ss:AutoFitHeight="0">
    <Cell><Data ss:Type="String">A_42_P714133</Data></Cell>
    <Cell><Data ss:Type="Number">1</Data></Cell>
    <Cell ss:StyleID="s62"><Data ss:Type="Number">0.121</Data></Cell>
    <Cell><Data ss:Type="Number">-0.26004967000000001</Data></Cell>
    <Cell><Data ss:Type="String">NM_001109399</Data></Cell>
    <Cell><Data ss:Type="String">Snrpd2</Data></Cell>
   </Row>
   <Row ss:AutoFitHeight="0">
    <Cell><Data ss:Type="String">A_64_P078819</Data></Cell>
    <Cell><Data ss:Type="Number">1</Data></Cell>
    <Cell ss:StyleID="s62"><Data ss:Type="Number">0.121</Data></Cell>
    <Cell><Data ss:Type="Number">0.253326</Data></Cell>
   </Row>
   <Row ss:AutoFitHeight="0">
    <Cell><Data ss:Type="String">A_44_P744677</Data></Cell>
    <Cell><Data ss:Type="Number">1</Data></Cell>
    <Cell ss:StyleID="s62"><Data ss:Type="Number">0.121</Data></Cell>
    <Cell><Data ss:Type="Number">-1.15031193</Data></Cell>
    <Cell><Data ss:Type="String">NM_001134620</Data></Cell>
    <Cell><Data ss:Type="String">RGD1564340</Data></Cell>
   </Row>
   <Row ss:AutoFitHeight="0">
    <Cell><Data ss:Type="String">A_64_P080607</Data></Cell>
    <Cell><Data ss:Type="Number">1</Data></Cell>
    <Cell ss:StyleID="s62"><Data ss:Type="Number">0.121</Data></Cell>
    <Cell><Data ss:Type="Number">1.0415959699999999</Data></Cell>
    <Cell><Data ss:Type="String">NM_001000594</Data></Cell>
    <Cell><Data ss:Type="String">Olr1193</Data></Cell>
   </Row>
   <Row ss:AutoFitHeight="0">
    <Cell><Data ss:Type="String">A_44_P213336</Data></Cell>
    <Cell><Data ss:Type="Number">1</Data></Cell>
    <Cell ss:StyleID="s62"><Data ss:Type="Number">0.121</Data></Cell>
    <Cell><Data ss:Type="Number">-0.39836369999999999</Data></Cell>
   </Row>
   <Row ss:AutoFitHeight="0">
    <Cell><Data ss:Type="String">A_64_P004817</Data></Cell>
    <Cell><Data ss:Type="Number">1</Data></Cell>
    <Cell ss:StyleID="s62"><Data ss:Type="Number">0.121</Data></Cell>
    <Cell><Data ss:Type="Number">-0.69111069999999997</Data></Cell>
    <Cell><Data ss:Type="String">XM_002725055</Data></Cell>
    <Cell><Data ss:Type="String">LOC100361814</Data></Cell>
   </Row>
   <Row ss:AutoFitHeight="0">
    <Cell><Data ss:Type="String">A_64_P006838</Data></Cell>
    <Cell><Data ss:Type="Number">1</Data></Cell>
    <Cell ss:StyleID="s62"><Data ss:Type="Number">0.121</Data></Cell>
    <Cell><Data ss:Type="Number">-1.1475276299999999</Data></Cell>
    <Cell><Data ss:Type="String">NM_001000409</Data></Cell>
    <Cell><Data ss:Type="String">Olr855</Data></Cell>
   </Row>
   <Row ss:AutoFitHeight="0">
    <Cell><Data ss:Type="String">A_44_P384821</Data></Cell>
    <Cell><Data ss:Type="Number">1</Data></Cell>
    <Cell ss:StyleID="s62"><Data ss:Type="Number">0.121</Data></Cell>
    <Cell><Data ss:Type="Number">-1.17624773</Data></Cell>
    <Cell><Data ss:Type="String">XM_001072421</Data></Cell>
    <Cell><Data ss:Type="String">Tdrd9</Data></Cell>
   </Row>
   <Row ss:AutoFitHeight="0">
    <Cell><Data ss:Type="String">A_64_P116331</Data></Cell>
    <Cell><Data ss:Type="Number">1</Data></Cell>
    <Cell ss:StyleID="s62"><Data ss:Type="Number">0.121</Data></Cell>
    <Cell><Data ss:Type="Number">0.55708999999999997</Data></Cell>
    <Cell><Data ss:Type="String">NM_001106686</Data></Cell>
    <Cell><Data ss:Type="String">Eif2c4</Data></Cell>
   </Row>
   <Row ss:AutoFitHeight="0">
    <Cell><Data ss:Type="String">A_64_P105073</Data></Cell>
    <Cell><Data ss:Type="Number">1</Data></Cell>
    <Cell ss:StyleID="s62"><Data ss:Type="Number">0.121</Data></Cell>
    <Cell><Data ss:Type="Number">0.40502549999999998</Data></Cell>
    <Cell><Data ss:Type="String">NM_001106662</Data></Cell>
    <Cell><Data ss:Type="String">Frmd3</Data></Cell>
   </Row>
   <Row ss:AutoFitHeight="0">
    <Cell><Data ss:Type="String">A_64_P129780</Data></Cell>
    <Cell><Data ss:Type="Number">1</Data></Cell>
    <Cell ss:StyleID="s62"><Data ss:Type="Number">0.121</Data></Cell>
    <Cell><Data ss:Type="Number">-1.4303531300000001</Data></Cell>
    <Cell><Data ss:Type="String">NM_001106897</Data></Cell>
    <Cell><Data ss:Type="String">Il17a</Data></Cell>
   </Row>
   <Row ss:AutoFitHeight="0">
    <Cell><Data ss:Type="String">A_43_P17464</Data></Cell>
    <Cell><Data ss:Type="Number">1</Data></Cell>
    <Cell ss:StyleID="s62"><Data ss:Type="Number">0.121</Data></Cell>
    <Cell><Data ss:Type="Number">-0.503054</Data></Cell>
   </Row>
   <Row ss:AutoFitHeight="0">
    <Cell><Data ss:Type="String">A_64_P109531</Data></Cell>
    <Cell><Data ss:Type="Number">1</Data></Cell>
    <Cell ss:StyleID="s62"><Data ss:Type="Number">0.121</Data></Cell>
    <Cell><Data ss:Type="Number">-0.60250367000000005</Data></Cell>
    <Cell><Data ss:Type="String">BC100663</Data></Cell>
    <Cell><Data ss:Type="String">Tgfb2</Data></Cell>
   </Row>
   <Row ss:AutoFitHeight="0">
    <Cell><Data ss:Type="String">A_64_P070826</Data></Cell>
    <Cell><Data ss:Type="Number">1</Data></Cell>
    <Cell ss:StyleID="s62"><Data ss:Type="Number">0.121</Data></Cell>
    <Cell><Data ss:Type="Number">-0.87051000000000001</Data></Cell>
   </Row>
   <Row ss:AutoFitHeight="0">
    <Cell><Data ss:Type="String">A_44_P135106</Data></Cell>
    <Cell><Data ss:Type="Number">1</Data></Cell>
    <Cell ss:StyleID="s62"><Data ss:Type="Number">0.121</Data></Cell>
    <Cell><Data ss:Type="Number">-0.7455638</Data></Cell>
    <Cell><Data ss:Type="String">NM_001001351</Data></Cell>
    <Cell><Data ss:Type="String">Olr1517</Data></Cell>
   </Row>
   <Row ss:AutoFitHeight="0">
    <Cell><Data ss:Type="String">A_64_P003714</Data></Cell>
    <Cell><Data ss:Type="Number">1</Data></Cell>
    <Cell ss:StyleID="s62"><Data ss:Type="Number">0.121</Data></Cell>
    <Cell><Data ss:Type="Number">-0.70573582999999995</Data></Cell>
   </Row>
   <Row ss:AutoFitHeight="0">
    <Cell><Data ss:Type="String">A_42_P783301</Data></Cell>
    <Cell><Data ss:Type="Number">1</Data></Cell>
    <Cell ss:StyleID="s62"><Data ss:Type="Number">0.121</Data></Cell>
    <Cell><Data ss:Type="Number">-1.06088633</Data></Cell>
    <Cell><Data ss:Type="String">NM_001108118</Data></Cell>
    <Cell><Data ss:Type="String">Itga5</Data></Cell>
   </Row>
   <Row ss:AutoFitHeight="0">
    <Cell><Data ss:Type="String">A_64_P119765</Data></Cell>
    <Cell><Data ss:Type="Number">1</Data></Cell>
    <Cell ss:StyleID="s62"><Data ss:Type="Number">0.122</Data></Cell>
    <Cell><Data ss:Type="Number">-0.37895586999999997</Data></Cell>
    <Cell><Data ss:Type="String">XM_001069014</Data></Cell>
    <Cell><Data ss:Type="String">LOC688972</Data></Cell>
   </Row>
   <Row ss:AutoFitHeight="0">
    <Cell><Data ss:Type="String">A_64_P032777</Data></Cell>
    <Cell><Data ss:Type="Number">1</Data></Cell>
    <Cell ss:StyleID="s62"><Data ss:Type="Number">0.122</Data></Cell>
    <Cell><Data ss:Type="Number">-0.89042222999999998</Data></Cell>
    <Cell><Data ss:Type="String">NM_001012749</Data></Cell>
    <Cell><Data ss:Type="String">Ly49s5</Data></Cell>
   </Row>
   <Row ss:AutoFitHeight="0">
    <Cell><Data ss:Type="String">A_64_P046983</Data></Cell>
    <Cell><Data ss:Type="Number">1</Data></Cell>
    <Cell ss:StyleID="s62"><Data ss:Type="Number">0.122</Data></Cell>
    <Cell><Data ss:Type="Number">0.221715</Data></Cell>
    <Cell><Data ss:Type="String">NM_001015007</Data></Cell>
    <Cell><Data ss:Type="String">Dph2</Data></Cell>
   </Row>
   <Row ss:AutoFitHeight="0">
    <Cell><Data ss:Type="String">A_44_P278881</Data></Cell>
    <Cell><Data ss:Type="Number">1</Data></Cell>
    <Cell ss:StyleID="s62"><Data ss:Type="Number">0.122</Data></Cell>
    <Cell><Data ss:Type="Number">-0.26497733000000001</Data></Cell>
   </Row>
   <Row ss:AutoFitHeight="0">
    <Cell><Data ss:Type="String">A_64_P081648</Data></Cell>
    <Cell><Data ss:Type="Number">1</Data></Cell>
    <Cell ss:StyleID="s62"><Data ss:Type="Number">0.122</Data></Cell>
    <Cell><Data ss:Type="Number">1.8246599699999999</Data></Cell>
   </Row>
   <Row ss:AutoFitHeight="0">
    <Cell><Data ss:Type="String">A_44_P370855</Data></Cell>
    <Cell><Data ss:Type="Number">1</Data></Cell>
    <Cell ss:StyleID="s62"><Data ss:Type="Number">0.122</Data></Cell>
    <Cell><Data ss:Type="Number">0.35815599999999997</Data></Cell>
    <Cell><Data ss:Type="String">NM_080407</Data></Cell>
    <Cell><Data ss:Type="String">Bmpr2</Data></Cell>
   </Row>
   <Row ss:AutoFitHeight="0">
    <Cell><Data ss:Type="String">A_64_P014178</Data></Cell>
    <Cell><Data ss:Type="Number">1</Data></Cell>
    <Cell ss:StyleID="s62"><Data ss:Type="Number">0.122</Data></Cell>
    <Cell><Data ss:Type="Number">-0.85531060000000003</Data></Cell>
   </Row>
   <Row ss:AutoFitHeight="0">
    <Cell><Data ss:Type="String">A_42_P707230</Data></Cell>
    <Cell><Data ss:Type="Number">1</Data></Cell>
    <Cell ss:StyleID="s62"><Data ss:Type="Number">0.122</Data></Cell>
    <Cell><Data ss:Type="Number">-0.30531700000000001</Data></Cell>
    <Cell><Data ss:Type="String">NM_017132</Data></Cell>
    <Cell><Data ss:Type="String">Rcn2</Data></Cell>
   </Row>
   <Row ss:AutoFitHeight="0">
    <Cell><Data ss:Type="String">A_64_P136894</Data></Cell>
    <Cell><Data ss:Type="Number">1</Data></Cell>
    <Cell ss:StyleID="s62"><Data ss:Type="Number">0.122</Data></Cell>
    <Cell><Data ss:Type="Number">0.84921420000000003</Data></Cell>
    <Cell><Data ss:Type="String">NM_031817</Data></Cell>
    <Cell><Data ss:Type="String">Omd</Data></Cell>
   </Row>
   <Row ss:AutoFitHeight="0">
    <Cell><Data ss:Type="String">A_44_P189696</Data></Cell>
    <Cell><Data ss:Type="Number">1</Data></Cell>
    <Cell ss:StyleID="s62"><Data ss:Type="Number">0.122</Data></Cell>
    <Cell><Data ss:Type="Number">-0.35684280000000002</Data></Cell>
    <Cell><Data ss:Type="String">XM_001064803</Data></Cell>
   </Row>
   <Row ss:AutoFitHeight="0">
    <Cell><Data ss:Type="String">A_43_P22653</Data></Cell>
    <Cell><Data ss:Type="Number">1</Data></Cell>
    <Cell ss:StyleID="s62"><Data ss:Type="Number">0.122</Data></Cell>
    <Cell><Data ss:Type="Number">0.55717300000000003</Data></Cell>
    <Cell><Data ss:Type="String">NM_001100990</Data></Cell>
    <Cell><Data ss:Type="String">Rspo3</Data></Cell>
   </Row>
   <Row ss:AutoFitHeight="0">
    <Cell><Data ss:Type="String">A_64_P129603</Data></Cell>
    <Cell><Data ss:Type="Number">1</Data></Cell>
    <Cell ss:StyleID="s62"><Data ss:Type="Number">0.122</Data></Cell>
    <Cell><Data ss:Type="Number">0.90876279999999998</Data></Cell>
    <Cell><Data ss:Type="String">NM_001191844</Data></Cell>
    <Cell><Data ss:Type="String">Elovl7</Data></Cell>
   </Row>
   <Row ss:AutoFitHeight="0">
    <Cell><Data ss:Type="String">A_64_P001025</Data></Cell>
    <Cell><Data ss:Type="Number">1</Data></Cell>
    <Cell ss:StyleID="s62"><Data ss:Type="Number">0.122</Data></Cell>
    <Cell><Data ss:Type="Number">-0.29259616999999999</Data></Cell>
   </Row>
   <Row ss:AutoFitHeight="0">
    <Cell><Data ss:Type="String">A_64_P022889</Data></Cell>
    <Cell><Data ss:Type="Number">1</Data></Cell>
    <Cell ss:StyleID="s62"><Data ss:Type="Number">0.122</Data></Cell>
    <Cell><Data ss:Type="Number">-0.42896582999999999</Data></Cell>
    <Cell><Data ss:Type="String">NM_001169579</Data></Cell>
    <Cell><Data ss:Type="String">Ceacam16</Data></Cell>
   </Row>
   <Row ss:AutoFitHeight="0">
    <Cell><Data ss:Type="String">A_44_P522827</Data></Cell>
    <Cell><Data ss:Type="Number">1</Data></Cell>
    <Cell ss:StyleID="s62"><Data ss:Type="Number">0.122</Data></Cell>
    <Cell><Data ss:Type="Number">-0.53100402999999996</Data></Cell>
    <Cell><Data ss:Type="String">XM_001058037</Data></Cell>
    <Cell><Data ss:Type="String">Htra3</Data></Cell>
   </Row>
   <Row ss:AutoFitHeight="0">
    <Cell><Data ss:Type="String">A_64_P076375</Data></Cell>
    <Cell><Data ss:Type="Number">1</Data></Cell>
    <Cell ss:StyleID="s62"><Data ss:Type="Number">0.122</Data></Cell>
    <Cell><Data ss:Type="Number">0.35018943000000002</Data></Cell>
    <Cell><Data ss:Type="String">NM_001107124</Data></Cell>
    <Cell><Data ss:Type="String">Ttyh3</Data></Cell>
   </Row>
   <Row ss:AutoFitHeight="0">
    <Cell><Data ss:Type="String">A_64_P222773</Data></Cell>
    <Cell><Data ss:Type="Number">1</Data></Cell>
    <Cell ss:StyleID="s62"><Data ss:Type="Number">0.122</Data></Cell>
    <Cell><Data ss:Type="Number">-0.83712876999999997</Data></Cell>
    <Cell><Data ss:Type="String">NM_001107533</Data></Cell>
    <Cell><Data ss:Type="String">Adamtsl3</Data></Cell>
   </Row>
   <Row ss:AutoFitHeight="0">
    <Cell><Data ss:Type="String">A_64_P023541</Data></Cell>
    <Cell><Data ss:Type="Number">1</Data></Cell>
    <Cell ss:StyleID="s62"><Data ss:Type="Number">0.122</Data></Cell>
    <Cell><Data ss:Type="Number">-0.41965092999999998</Data></Cell>
    <Cell><Data ss:Type="String">NM_001108809</Data></Cell>
    <Cell><Data ss:Type="String">Atg16l1</Data></Cell>
   </Row>
   <Row ss:AutoFitHeight="0">
    <Cell><Data ss:Type="String">A_64_P123381</Data></Cell>
    <Cell><Data ss:Type="Number">1</Data></Cell>
    <Cell ss:StyleID="s62"><Data ss:Type="Number">0.122</Data></Cell>
    <Cell><Data ss:Type="Number">-0.95807063000000003</Data></Cell>
    <Cell><Data ss:Type="String">XM_001055597</Data></Cell>
    <Cell><Data ss:Type="String">Ldoc1</Data></Cell>
   </Row>
   <Row ss:AutoFitHeight="0">
    <Cell><Data ss:Type="String">A_44_P532754</Data></Cell>
    <Cell><Data ss:Type="Number">1</Data></Cell>
    <Cell ss:StyleID="s62"><Data ss:Type="Number">0.122</Data></Cell>
    <Cell><Data ss:Type="Number">0.31350899999999998</Data></Cell>
    <Cell><Data ss:Type="String">NM_001107834</Data></Cell>
    <Cell><Data ss:Type="String">Pbx3</Data></Cell>
   </Row>
   <Row ss:AutoFitHeight="0">
    <Cell><Data ss:Type="String">A_64_P088520</Data></Cell>
    <Cell><Data ss:Type="Number">1</Data></Cell>
    <Cell ss:StyleID="s62"><Data ss:Type="Number">0.123</Data></Cell>
    <Cell><Data ss:Type="Number">0.35130732999999997</Data></Cell>
    <Cell><Data ss:Type="String">NM_022292</Data></Cell>
    <Cell><Data ss:Type="String">Kcnk12</Data></Cell>
   </Row>
   <Row ss:AutoFitHeight="0">
    <Cell><Data ss:Type="String">A_64_P014724</Data></Cell>
    <Cell><Data ss:Type="Number">1</Data></Cell>
    <Cell ss:StyleID="s62"><Data ss:Type="Number">0.123</Data></Cell>
    <Cell><Data ss:Type="Number">-0.36201317</Data></Cell>
   </Row>
   <Row ss:AutoFitHeight="0">
    <Cell><Data ss:Type="String">A_64_P220198</Data></Cell>
    <Cell><Data ss:Type="Number">1</Data></Cell>
    <Cell ss:StyleID="s62"><Data ss:Type="Number">0.123</Data></Cell>
    <Cell><Data ss:Type="Number">0.24858179999999999</Data></Cell>
    <Cell><Data ss:Type="String">AW917371</Data></Cell>
    <Cell><Data ss:Type="String">LOC679045</Data></Cell>
   </Row>
   <Row ss:AutoFitHeight="0">
    <Cell><Data ss:Type="String">A_42_P535085</Data></Cell>
    <Cell><Data ss:Type="Number">1</Data></Cell>
    <Cell ss:StyleID="s62"><Data ss:Type="Number">0.123</Data></Cell>
    <Cell><Data ss:Type="Number">0.30575350000000001</Data></Cell>
    <Cell><Data ss:Type="String">NM_022607</Data></Cell>
    <Cell><Data ss:Type="String">Ndufv3</Data></Cell>
   </Row>
   <Row ss:AutoFitHeight="0">
    <Cell><Data ss:Type="String">A_44_P123818</Data></Cell>
    <Cell><Data ss:Type="Number">1</Data></Cell>
    <Cell ss:StyleID="s62"><Data ss:Type="Number">0.123</Data></Cell>
    <Cell><Data ss:Type="Number">0.28599366999999998</Data></Cell>
   </Row>
   <Row ss:AutoFitHeight="0">
    <Cell><Data ss:Type="String">A_64_P031816</Data></Cell>
    <Cell><Data ss:Type="Number">1</Data></Cell>
    <Cell ss:StyleID="s62"><Data ss:Type="Number">0.123</Data></Cell>
    <Cell><Data ss:Type="Number">-0.98994519999999997</Data></Cell>
   </Row>
   <Row ss:AutoFitHeight="0">
    <Cell><Data ss:Type="String">A_64_P101425</Data></Cell>
    <Cell><Data ss:Type="Number">1</Data></Cell>
    <Cell ss:StyleID="s62"><Data ss:Type="Number">0.123</Data></Cell>
    <Cell><Data ss:Type="Number">0.77657997000000001</Data></Cell>
    <Cell><Data ss:Type="String">XR_008828</Data></Cell>
    <Cell><Data ss:Type="String">RGD1560137</Data></Cell>
   </Row>
   <Row ss:AutoFitHeight="0">
    <Cell><Data ss:Type="String">A_64_P136173</Data></Cell>
    <Cell><Data ss:Type="Number">1</Data></Cell>
    <Cell ss:StyleID="s62"><Data ss:Type="Number">0.123</Data></Cell>
    <Cell><Data ss:Type="Number">1.2553380999999999</Data></Cell>
    <Cell><Data ss:Type="String">NM_181630</Data></Cell>
    <Cell><Data ss:Type="String">LOC299271</Data></Cell>
   </Row>
   <Row ss:AutoFitHeight="0">
    <Cell><Data ss:Type="String">A_44_P123887</Data></Cell>
    <Cell><Data ss:Type="Number">1</Data></Cell>
    <Cell ss:StyleID="s62"><Data ss:Type="Number">0.123</Data></Cell>
    <Cell><Data ss:Type="Number">-0.46364367000000001</Data></Cell>
    <Cell><Data ss:Type="String">NM_001037185</Data></Cell>
    <Cell><Data ss:Type="String">Smc4</Data></Cell>
   </Row>
   <Row ss:AutoFitHeight="0">
    <Cell><Data ss:Type="String">A_64_P046273</Data></Cell>
    <Cell><Data ss:Type="Number">1</Data></Cell>
    <Cell ss:StyleID="s62"><Data ss:Type="Number">0.123</Data></Cell>
    <Cell><Data ss:Type="Number">0.29879266999999998</Data></Cell>
    <Cell><Data ss:Type="String">NM_001168559</Data></Cell>
    <Cell><Data ss:Type="String">Nup214</Data></Cell>
   </Row>
   <Row ss:AutoFitHeight="0">
    <Cell><Data ss:Type="String">A_64_P260958</Data></Cell>
    <Cell><Data ss:Type="Number">1</Data></Cell>
    <Cell ss:StyleID="s62"><Data ss:Type="Number">0.123</Data></Cell>
    <Cell><Data ss:Type="Number">0.22868216999999999</Data></Cell>
    <Cell><Data ss:Type="String">NM_138845</Data></Cell>
    <Cell><Data ss:Type="String">Tnrc6b</Data></Cell>
   </Row>
   <Row ss:AutoFitHeight="0">
    <Cell><Data ss:Type="String">A_64_P006123</Data></Cell>
    <Cell><Data ss:Type="Number">1</Data></Cell>
    <Cell ss:StyleID="s62"><Data ss:Type="Number">0.123</Data></Cell>
    <Cell><Data ss:Type="Number">-0.51731402999999998</Data></Cell>
   </Row>
   <Row ss:AutoFitHeight="0">
    <Cell><Data ss:Type="String">A_64_P072808</Data></Cell>
    <Cell><Data ss:Type="Number">1</Data></Cell>
    <Cell ss:StyleID="s62"><Data ss:Type="Number">0.123</Data></Cell>
    <Cell><Data ss:Type="Number">0.32731399999999999</Data></Cell>
    <Cell><Data ss:Type="String">NM_053676</Data></Cell>
    <Cell><Data ss:Type="String">Mtnr1a</Data></Cell>
   </Row>
   <Row ss:AutoFitHeight="0">
    <Cell><Data ss:Type="String">A_64_P009174</Data></Cell>
    <Cell><Data ss:Type="Number">1</Data></Cell>
    <Cell ss:StyleID="s62"><Data ss:Type="Number">0.123</Data></Cell>
    <Cell><Data ss:Type="Number">0.82906933000000005</Data></Cell>
    <Cell><Data ss:Type="String">NM_001000380</Data></Cell>
    <Cell><Data ss:Type="String">Olr397</Data></Cell>
   </Row>
   <Row ss:AutoFitHeight="0">
    <Cell><Data ss:Type="String">A_64_P112153</Data></Cell>
    <Cell><Data ss:Type="Number">1</Data></Cell>
    <Cell ss:StyleID="s62"><Data ss:Type="Number">0.123</Data></Cell>
    <Cell><Data ss:Type="Number">-0.33957300000000001</Data></Cell>
    <Cell><Data ss:Type="String">NM_183402</Data></Cell>
    <Cell><Data ss:Type="String">Grinl1a</Data></Cell>
   </Row>
   <Row ss:AutoFitHeight="0">
    <Cell><Data ss:Type="String">A_64_P084223</Data></Cell>
    <Cell><Data ss:Type="Number">1</Data></Cell>
    <Cell ss:StyleID="s62"><Data ss:Type="Number">0.123</Data></Cell>
    <Cell><Data ss:Type="Number">0.25371106999999998</Data></Cell>
    <Cell><Data ss:Type="String">NM_001025128</Data></Cell>
    <Cell><Data ss:Type="String">Gatsl3</Data></Cell>
   </Row>
   <Row ss:AutoFitHeight="0">
    <Cell><Data ss:Type="String">A_64_P122716</Data></Cell>
    <Cell><Data ss:Type="Number">1</Data></Cell>
    <Cell ss:StyleID="s62"><Data ss:Type="Number">0.123</Data></Cell>
    <Cell><Data ss:Type="Number">-0.58160350000000005</Data></Cell>
    <Cell><Data ss:Type="String">NM_139331</Data></Cell>
    <Cell><Data ss:Type="String">Lrit1</Data></Cell>
   </Row>
   <Row ss:AutoFitHeight="0">
    <Cell><Data ss:Type="String">A_64_P021686</Data></Cell>
    <Cell><Data ss:Type="Number">1</Data></Cell>
    <Cell ss:StyleID="s62"><Data ss:Type="Number">0.123</Data></Cell>
    <Cell><Data ss:Type="Number">0.54938407</Data></Cell>
    <Cell><Data ss:Type="String">NM_017002</Data></Cell>
    <Cell><Data ss:Type="String">Epor</Data></Cell>
   </Row>
   <Row ss:AutoFitHeight="0">
    <Cell><Data ss:Type="String">A_64_P067490</Data></Cell>
    <Cell><Data ss:Type="Number">1</Data></Cell>
    <Cell ss:StyleID="s62"><Data ss:Type="Number">0.123</Data></Cell>
    <Cell><Data ss:Type="Number">1.3885381699999999</Data></Cell>
    <Cell><Data ss:Type="String">XM_002725963</Data></Cell>
    <Cell><Data ss:Type="String">LOC691033</Data></Cell>
   </Row>
   <Row ss:AutoFitHeight="0">
    <Cell><Data ss:Type="String">A_44_P445415</Data></Cell>
    <Cell><Data ss:Type="Number">1</Data></Cell>
    <Cell ss:StyleID="s62"><Data ss:Type="Number">0.123</Data></Cell>
    <Cell><Data ss:Type="Number">-0.44752097000000002</Data></Cell>
    <Cell><Data ss:Type="String">XM_218914</Data></Cell>
   </Row>
   <Row ss:AutoFitHeight="0">
    <Cell><Data ss:Type="String">A_64_P071597</Data></Cell>
    <Cell><Data ss:Type="Number">1</Data></Cell>
    <Cell ss:StyleID="s62"><Data ss:Type="Number">0.123</Data></Cell>
    <Cell><Data ss:Type="Number">0.61612836999999998</Data></Cell>
    <Cell><Data ss:Type="String">XM_002742440</Data></Cell>
    <Cell><Data ss:Type="String">LOC678814</Data></Cell>
   </Row>
   <Row ss:AutoFitHeight="0">
    <Cell><Data ss:Type="String">A_64_P159140</Data></Cell>
    <Cell><Data ss:Type="Number">1</Data></Cell>
    <Cell ss:StyleID="s62"><Data ss:Type="Number">0.123</Data></Cell>
    <Cell><Data ss:Type="Number">-0.71767696999999997</Data></Cell>
   </Row>
   <Row ss:AutoFitHeight="0">
    <Cell><Data ss:Type="String">A_64_P025471</Data></Cell>
    <Cell><Data ss:Type="Number">1</Data></Cell>
    <Cell ss:StyleID="s62"><Data ss:Type="Number">0.123</Data></Cell>
    <Cell><Data ss:Type="Number">0.39275587000000001</Data></Cell>
    <Cell><Data ss:Type="String">XR_007893</Data></Cell>
    <Cell><Data ss:Type="String">LOC363328</Data></Cell>
   </Row>
   <Row ss:AutoFitHeight="0">
    <Cell><Data ss:Type="String">A_64_P039112</Data></Cell>
    <Cell><Data ss:Type="Number">1</Data></Cell>
    <Cell ss:StyleID="s62"><Data ss:Type="Number">0.123</Data></Cell>
    <Cell><Data ss:Type="Number">0.33020032999999999</Data></Cell>
    <Cell><Data ss:Type="String">NM_022210</Data></Cell>
    <Cell><Data ss:Type="String">Max</Data></Cell>
   </Row>
   <Row ss:AutoFitHeight="0">
    <Cell><Data ss:Type="String">A_64_P113483</Data></Cell>
    <Cell><Data ss:Type="Number">1</Data></Cell>
    <Cell ss:StyleID="s62"><Data ss:Type="Number">0.123</Data></Cell>
    <Cell><Data ss:Type="Number">-0.89441442999999998</Data></Cell>
    <Cell><Data ss:Type="String">NM_001100779</Data></Cell>
    <Cell><Data ss:Type="String">aicda</Data></Cell>
   </Row>
   <Row ss:AutoFitHeight="0">
    <Cell><Data ss:Type="String">A_42_P641393</Data></Cell>
    <Cell><Data ss:Type="Number">1</Data></Cell>
    <Cell ss:StyleID="s62"><Data ss:Type="Number">0.123</Data></Cell>
    <Cell><Data ss:Type="Number">-0.56372630000000001</Data></Cell>
    <Cell><Data ss:Type="String">NM_001115042</Data></Cell>
    <Cell><Data ss:Type="String">Cdca5</Data></Cell>
   </Row>
   <Row ss:AutoFitHeight="0">
    <Cell><Data ss:Type="String">A_64_P176978</Data></Cell>
    <Cell><Data ss:Type="Number">1</Data></Cell>
    <Cell ss:StyleID="s62"><Data ss:Type="Number">0.124</Data></Cell>
    <Cell><Data ss:Type="Number">0.33646726999999998</Data></Cell>
    <Cell><Data ss:Type="String">EV780211</Data></Cell>
    <Cell><Data ss:Type="String">Ddx21b</Data></Cell>
   </Row>
   <Row ss:AutoFitHeight="0">
    <Cell><Data ss:Type="String">A_64_P109322</Data></Cell>
    <Cell><Data ss:Type="Number">1</Data></Cell>
    <Cell ss:StyleID="s62"><Data ss:Type="Number">0.124</Data></Cell>
    <Cell><Data ss:Type="Number">0.28378333</Data></Cell>
    <Cell><Data ss:Type="String">NM_001024773</Data></Cell>
    <Cell><Data ss:Type="String">Brf2</Data></Cell>
   </Row>
   <Row ss:AutoFitHeight="0">
    <Cell><Data ss:Type="String">A_44_P503868</Data></Cell>
    <Cell><Data ss:Type="Number">1</Data></Cell>
    <Cell ss:StyleID="s62"><Data ss:Type="Number">0.124</Data></Cell>
    <Cell><Data ss:Type="Number">-0.28147866999999999</Data></Cell>
   </Row>
   <Row ss:AutoFitHeight="0">
    <Cell><Data ss:Type="String">A_44_P114282</Data></Cell>
    <Cell><Data ss:Type="Number">1</Data></Cell>
    <Cell ss:StyleID="s62"><Data ss:Type="Number">0.124</Data></Cell>
    <Cell><Data ss:Type="Number">-0.50152227000000005</Data></Cell>
    <Cell><Data ss:Type="String">XM_221990</Data></Cell>
    <Cell><Data ss:Type="String">RGD1559588</Data></Cell>
   </Row>
   <Row ss:AutoFitHeight="0">
    <Cell><Data ss:Type="String">A_64_P159340</Data></Cell>
    <Cell><Data ss:Type="Number">1</Data></Cell>
    <Cell ss:StyleID="s62"><Data ss:Type="Number">0.124</Data></Cell>
    <Cell><Data ss:Type="Number">0.28135567</Data></Cell>
    <Cell><Data ss:Type="String">NM_001109161</Data></Cell>
    <Cell><Data ss:Type="String">RGD1560108</Data></Cell>
   </Row>
   <Row ss:AutoFitHeight="0">
    <Cell><Data ss:Type="String">A_42_P652586</Data></Cell>
    <Cell><Data ss:Type="Number">1</Data></Cell>
    <Cell ss:StyleID="s62"><Data ss:Type="Number">0.124</Data></Cell>
    <Cell><Data ss:Type="Number">0.40130116999999998</Data></Cell>
    <Cell><Data ss:Type="String">NM_017064</Data></Cell>
    <Cell><Data ss:Type="String">Stat5a</Data></Cell>
   </Row>
   <Row ss:AutoFitHeight="0">
    <Cell><Data ss:Type="String">A_42_P464378</Data></Cell>
    <Cell><Data ss:Type="Number">1</Data></Cell>
    <Cell ss:StyleID="s62"><Data ss:Type="Number">0.124</Data></Cell>
    <Cell><Data ss:Type="Number">0.59838113000000004</Data></Cell>
    <Cell><Data ss:Type="String">NM_017351</Data></Cell>
    <Cell><Data ss:Type="String">Itih3</Data></Cell>
   </Row>
   <Row ss:AutoFitHeight="0">
    <Cell><Data ss:Type="String">A_64_P150575</Data></Cell>
    <Cell><Data ss:Type="Number">1</Data></Cell>
    <Cell ss:StyleID="s62"><Data ss:Type="Number">0.124</Data></Cell>
    <Cell><Data ss:Type="Number">-0.60791790000000001</Data></Cell>
    <Cell><Data ss:Type="String">NM_001001090</Data></Cell>
    <Cell><Data ss:Type="String">Olr1392</Data></Cell>
   </Row>
   <Row ss:AutoFitHeight="0">
    <Cell><Data ss:Type="String">A_64_P084767</Data></Cell>
    <Cell><Data ss:Type="Number">1</Data></Cell>
    <Cell ss:StyleID="s62"><Data ss:Type="Number">0.124</Data></Cell>
    <Cell><Data ss:Type="Number">0.35633333</Data></Cell>
    <Cell><Data ss:Type="String">NM_001108493</Data></Cell>
    <Cell><Data ss:Type="String">RGD1561459</Data></Cell>
   </Row>
   <Row ss:AutoFitHeight="0">
    <Cell><Data ss:Type="String">A_64_P107090</Data></Cell>
    <Cell><Data ss:Type="Number">1</Data></Cell>
    <Cell ss:StyleID="s62"><Data ss:Type="Number">0.124</Data></Cell>
    <Cell><Data ss:Type="Number">-1.0520857299999999</Data></Cell>
   </Row>
   <Row ss:AutoFitHeight="0">
    <Cell><Data ss:Type="String">A_43_P13420</Data></Cell>
    <Cell><Data ss:Type="Number">1</Data></Cell>
    <Cell ss:StyleID="s62"><Data ss:Type="Number">0.124</Data></Cell>
    <Cell><Data ss:Type="Number">0.38045887</Data></Cell>
    <Cell><Data ss:Type="String">NM_172067</Data></Cell>
    <Cell><Data ss:Type="String">Spon1</Data></Cell>
   </Row>
   <Row ss:AutoFitHeight="0">
    <Cell><Data ss:Type="String">A_64_P061406</Data></Cell>
    <Cell><Data ss:Type="Number">1</Data></Cell>
    <Cell ss:StyleID="s62"><Data ss:Type="Number">0.124</Data></Cell>
    <Cell><Data ss:Type="Number">1.09775903</Data></Cell>
   </Row>
   <Row ss:AutoFitHeight="0">
    <Cell><Data ss:Type="String">A_64_P118273</Data></Cell>
    <Cell><Data ss:Type="Number">1</Data></Cell>
    <Cell ss:StyleID="s62"><Data ss:Type="Number">0.124</Data></Cell>
    <Cell><Data ss:Type="Number">0.40707926999999999</Data></Cell>
    <Cell><Data ss:Type="String">NM_001170593</Data></Cell>
    <Cell><Data ss:Type="String">Chat</Data></Cell>
   </Row>
   <Row ss:AutoFitHeight="0">
    <Cell><Data ss:Type="String">A_64_P074455</Data></Cell>
    <Cell><Data ss:Type="Number">1</Data></Cell>
    <Cell ss:StyleID="s62"><Data ss:Type="Number">0.125</Data></Cell>
    <Cell><Data ss:Type="Number">-1.1231617300000001</Data></Cell>
   </Row>
   <Row ss:AutoFitHeight="0">
    <Cell><Data ss:Type="String">A_44_P549028</Data></Cell>
    <Cell><Data ss:Type="Number">1</Data></Cell>
    <Cell ss:StyleID="s62"><Data ss:Type="Number">0.125</Data></Cell>
    <Cell><Data ss:Type="Number">0.28165899999999999</Data></Cell>
    <Cell><Data ss:Type="String">XM_342337</Data></Cell>
    <Cell><Data ss:Type="String">Ank2</Data></Cell>
   </Row>
   <Row ss:AutoFitHeight="0">
    <Cell><Data ss:Type="String">A_64_P078235</Data></Cell>
    <Cell><Data ss:Type="Number">1</Data></Cell>
    <Cell ss:StyleID="s62"><Data ss:Type="Number">0.125</Data></Cell>
    <Cell><Data ss:Type="Number">0.27054182999999998</Data></Cell>
   </Row>
   <Row ss:AutoFitHeight="0">
    <Cell><Data ss:Type="String">A_64_P127140</Data></Cell>
    <Cell><Data ss:Type="Number">1</Data></Cell>
    <Cell ss:StyleID="s62"><Data ss:Type="Number">0.125</Data></Cell>
    <Cell><Data ss:Type="Number">-1.1994477299999999</Data></Cell>
   </Row>
   <Row ss:AutoFitHeight="0">
    <Cell><Data ss:Type="String">A_43_P17055</Data></Cell>
    <Cell><Data ss:Type="Number">1</Data></Cell>
    <Cell ss:StyleID="s62"><Data ss:Type="Number">0.125</Data></Cell>
    <Cell><Data ss:Type="Number">0.61879116999999995</Data></Cell>
    <Cell><Data ss:Type="String">NM_001168703</Data></Cell>
    <Cell><Data ss:Type="String">Aatk</Data></Cell>
   </Row>
   <Row ss:AutoFitHeight="0">
    <Cell><Data ss:Type="String">A_44_P153774</Data></Cell>
    <Cell><Data ss:Type="Number">1</Data></Cell>
    <Cell ss:StyleID="s62"><Data ss:Type="Number">0.125</Data></Cell>
    <Cell><Data ss:Type="Number">-0.43268226999999998</Data></Cell>
    <Cell><Data ss:Type="String">NM_053758</Data></Cell>
    <Cell><Data ss:Type="String">Plce1</Data></Cell>
   </Row>
   <Row ss:AutoFitHeight="0">
    <Cell><Data ss:Type="String">A_64_P079925</Data></Cell>
    <Cell><Data ss:Type="Number">1</Data></Cell>
    <Cell ss:StyleID="s62"><Data ss:Type="Number">0.125</Data></Cell>
    <Cell><Data ss:Type="Number">0.25601016999999998</Data></Cell>
    <Cell><Data ss:Type="String">NM_001142562</Data></Cell>
    <Cell><Data ss:Type="String">Hexdc</Data></Cell>
   </Row>
   <Row ss:AutoFitHeight="0">
    <Cell><Data ss:Type="String">A_64_P095755</Data></Cell>
    <Cell><Data ss:Type="Number">1</Data></Cell>
    <Cell ss:StyleID="s62"><Data ss:Type="Number">0.125</Data></Cell>
    <Cell><Data ss:Type="Number">0.51766243000000001</Data></Cell>
   </Row>
   <Row ss:AutoFitHeight="0">
    <Cell><Data ss:Type="String">A_64_P096149</Data></Cell>
    <Cell><Data ss:Type="Number">1</Data></Cell>
    <Cell ss:StyleID="s62"><Data ss:Type="Number">0.125</Data></Cell>
    <Cell><Data ss:Type="Number">0.38434043000000001</Data></Cell>
   </Row>
   <Row ss:AutoFitHeight="0">
    <Cell><Data ss:Type="String">A_64_P009803</Data></Cell>
    <Cell><Data ss:Type="Number">1</Data></Cell>
    <Cell ss:StyleID="s62"><Data ss:Type="Number">0.125</Data></Cell>
    <Cell><Data ss:Type="Number">0.25382333000000001</Data></Cell>
    <Cell><Data ss:Type="String">NM_017259</Data></Cell>
    <Cell><Data ss:Type="String">Btg2</Data></Cell>
   </Row>
   <Row ss:AutoFitHeight="0">
    <Cell><Data ss:Type="String">A_64_P101020</Data></Cell>
    <Cell><Data ss:Type="Number">1</Data></Cell>
    <Cell ss:StyleID="s62"><Data ss:Type="Number">0.125</Data></Cell>
    <Cell><Data ss:Type="Number">1.1548225299999999</Data></Cell>
    <Cell><Data ss:Type="String">XM_001054033</Data></Cell>
    <Cell><Data ss:Type="String">LOC678966</Data></Cell>
   </Row>
   <Row ss:AutoFitHeight="0">
    <Cell><Data ss:Type="String">A_64_P019101</Data></Cell>
    <Cell><Data ss:Type="Number">1</Data></Cell>
    <Cell ss:StyleID="s62"><Data ss:Type="Number">0.125</Data></Cell>
    <Cell><Data ss:Type="Number">0.24667439999999999</Data></Cell>
    <Cell><Data ss:Type="String">XM_001076757</Data></Cell>
   </Row>
   <Row ss:AutoFitHeight="0">
    <Cell><Data ss:Type="String">A_44_P443171</Data></Cell>
    <Cell><Data ss:Type="Number">1</Data></Cell>
    <Cell ss:StyleID="s62"><Data ss:Type="Number">0.125</Data></Cell>
    <Cell><Data ss:Type="Number">0.47919552999999998</Data></Cell>
    <Cell><Data ss:Type="String">NM_001100986</Data></Cell>
    <Cell><Data ss:Type="String">Hipk1</Data></Cell>
   </Row>
   <Row ss:AutoFitHeight="0">
    <Cell><Data ss:Type="String">A_44_P286853</Data></Cell>
    <Cell><Data ss:Type="Number">1</Data></Cell>
    <Cell ss:StyleID="s62"><Data ss:Type="Number">0.125</Data></Cell>
    <Cell><Data ss:Type="Number">-0.28955183000000001</Data></Cell>
    <Cell><Data ss:Type="String">NM_031575</Data></Cell>
    <Cell><Data ss:Type="String">Akt3</Data></Cell>
   </Row>
   <Row ss:AutoFitHeight="0">
    <Cell><Data ss:Type="String">A_44_P506069</Data></Cell>
    <Cell><Data ss:Type="Number">1</Data></Cell>
    <Cell ss:StyleID="s62"><Data ss:Type="Number">0.125</Data></Cell>
    <Cell><Data ss:Type="Number">-0.35669132999999997</Data></Cell>
    <Cell><Data ss:Type="String">NM_131907</Data></Cell>
    <Cell><Data ss:Type="String">Atp2c1</Data></Cell>
   </Row>
   <Row ss:AutoFitHeight="0">
    <Cell><Data ss:Type="String">A_64_P100346</Data></Cell>
    <Cell><Data ss:Type="Number">1</Data></Cell>
    <Cell ss:StyleID="s62"><Data ss:Type="Number">0.125</Data></Cell>
    <Cell><Data ss:Type="Number">-0.55984990000000001</Data></Cell>
    <Cell><Data ss:Type="String">XM_577148</Data></Cell>
    <Cell><Data ss:Type="String">Qrich2</Data></Cell>
   </Row>
   <Row ss:AutoFitHeight="0">
    <Cell><Data ss:Type="String">A_64_P058055</Data></Cell>
    <Cell><Data ss:Type="Number">1</Data></Cell>
    <Cell ss:StyleID="s62"><Data ss:Type="Number">0.125</Data></Cell>
    <Cell><Data ss:Type="Number">-0.54577706999999998</Data></Cell>
    <Cell><Data ss:Type="String">XM_001053529</Data></Cell>
   </Row>
   <Row ss:AutoFitHeight="0">
    <Cell><Data ss:Type="String">A_42_P572521</Data></Cell>
    <Cell><Data ss:Type="Number">1</Data></Cell>
    <Cell ss:StyleID="s62"><Data ss:Type="Number">0.125</Data></Cell>
    <Cell><Data ss:Type="Number">0.81192109999999995</Data></Cell>
    <Cell><Data ss:Type="String">NM_053619</Data></Cell>
    <Cell><Data ss:Type="String">C5ar1</Data></Cell>
   </Row>
   <Row ss:AutoFitHeight="0">
    <Cell><Data ss:Type="String">A_44_P380384</Data></Cell>
    <Cell><Data ss:Type="Number">1</Data></Cell>
    <Cell ss:StyleID="s62"><Data ss:Type="Number">0.125</Data></Cell>
    <Cell><Data ss:Type="Number">0.77315816999999998</Data></Cell>
    <Cell><Data ss:Type="String">NM_001105892</Data></Cell>
    <Cell><Data ss:Type="String">Dscr6</Data></Cell>
   </Row>
   <Row ss:AutoFitHeight="0">
    <Cell><Data ss:Type="String">A_64_P104743</Data></Cell>
    <Cell><Data ss:Type="Number">1</Data></Cell>
    <Cell ss:StyleID="s62"><Data ss:Type="Number">0.125</Data></Cell>
    <Cell><Data ss:Type="Number">0.62947262999999998</Data></Cell>
    <Cell><Data ss:Type="String">NM_133518</Data></Cell>
    <Cell><Data ss:Type="String">Rph3a</Data></Cell>
   </Row>
   <Row ss:AutoFitHeight="0">
    <Cell><Data ss:Type="String">A_64_P010940</Data></Cell>
    <Cell><Data ss:Type="Number">1</Data></Cell>
    <Cell ss:StyleID="s62"><Data ss:Type="Number">0.125</Data></Cell>
    <Cell><Data ss:Type="Number">-0.94529050000000003</Data></Cell>
    <Cell><Data ss:Type="String">NM_001009510</Data></Cell>
    <Cell><Data ss:Type="String">Vom1r21</Data></Cell>
   </Row>
   <Row ss:AutoFitHeight="0">
    <Cell><Data ss:Type="String">A_64_P021166</Data></Cell>
    <Cell><Data ss:Type="Number">1</Data></Cell>
    <Cell ss:StyleID="s62"><Data ss:Type="Number">0.125</Data></Cell>
    <Cell><Data ss:Type="Number">0.41507650000000001</Data></Cell>
   </Row>
   <Row ss:AutoFitHeight="0">
    <Cell><Data ss:Type="String">A_44_P229299</Data></Cell>
    <Cell><Data ss:Type="Number">1</Data></Cell>
    <Cell ss:StyleID="s62"><Data ss:Type="Number">0.125</Data></Cell>
    <Cell><Data ss:Type="Number">0.22498433000000001</Data></Cell>
    <Cell><Data ss:Type="String">NM_001100678</Data></Cell>
    <Cell><Data ss:Type="String">Mepce</Data></Cell>
   </Row>
   <Row ss:AutoFitHeight="0">
    <Cell><Data ss:Type="String">A_64_P016578</Data></Cell>
    <Cell><Data ss:Type="Number">1</Data></Cell>
    <Cell ss:StyleID="s62"><Data ss:Type="Number">0.125</Data></Cell>
    <Cell><Data ss:Type="Number">0.25120766999999999</Data></Cell>
    <Cell><Data ss:Type="String">NM_001106317</Data></Cell>
    <Cell><Data ss:Type="String">Rassf7</Data></Cell>
   </Row>
   <Row ss:AutoFitHeight="0">
    <Cell><Data ss:Type="String">A_44_P335313</Data></Cell>
    <Cell><Data ss:Type="Number">1</Data></Cell>
    <Cell ss:StyleID="s62"><Data ss:Type="Number">0.125</Data></Cell>
    <Cell><Data ss:Type="Number">0.34955553</Data></Cell>
    <Cell><Data ss:Type="String">NM_001024803</Data></Cell>
    <Cell><Data ss:Type="String">Lrrc63</Data></Cell>
   </Row>
   <Row ss:AutoFitHeight="0">
    <Cell><Data ss:Type="String">A_64_P037873</Data></Cell>
    <Cell><Data ss:Type="Number">1</Data></Cell>
    <Cell ss:StyleID="s62"><Data ss:Type="Number">0.126</Data></Cell>
    <Cell><Data ss:Type="Number">0.64370147</Data></Cell>
    <Cell><Data ss:Type="String">NM_022713</Data></Cell>
    <Cell><Data ss:Type="String">Tgm4</Data></Cell>
   </Row>
   <Row ss:AutoFitHeight="0">
    <Cell><Data ss:Type="String">A_64_P046353</Data></Cell>
    <Cell><Data ss:Type="Number">1</Data></Cell>
    <Cell ss:StyleID="s62"><Data ss:Type="Number">0.126</Data></Cell>
    <Cell><Data ss:Type="Number">0.77336930000000004</Data></Cell>
    <Cell><Data ss:Type="String">NM_001108210</Data></Cell>
    <Cell><Data ss:Type="String">Hs6st1</Data></Cell>
   </Row>
   <Row ss:AutoFitHeight="0">
    <Cell><Data ss:Type="String">A_64_P019106</Data></Cell>
    <Cell><Data ss:Type="Number">1</Data></Cell>
    <Cell ss:StyleID="s62"><Data ss:Type="Number">0.126</Data></Cell>
    <Cell><Data ss:Type="Number">0.32111932999999998</Data></Cell>
    <Cell><Data ss:Type="String">NM_001106840</Data></Cell>
    <Cell><Data ss:Type="String">Gsta4</Data></Cell>
   </Row>
   <Row ss:AutoFitHeight="0">
    <Cell><Data ss:Type="String">A_64_P043941</Data></Cell>
    <Cell><Data ss:Type="Number">1</Data></Cell>
    <Cell ss:StyleID="s62"><Data ss:Type="Number">0.126</Data></Cell>
    <Cell><Data ss:Type="Number">-0.46169617000000002</Data></Cell>
    <Cell><Data ss:Type="String">NM_001191563</Data></Cell>
    <Cell><Data ss:Type="String">Sorcs1</Data></Cell>
   </Row>
   <Row ss:AutoFitHeight="0">
    <Cell><Data ss:Type="String">A_64_P053896</Data></Cell>
    <Cell><Data ss:Type="Number">1</Data></Cell>
    <Cell ss:StyleID="s62"><Data ss:Type="Number">0.126</Data></Cell>
    <Cell><Data ss:Type="Number">0.35245500000000002</Data></Cell>
    <Cell><Data ss:Type="String">NM_001109384</Data></Cell>
    <Cell><Data ss:Type="String">Alkbh7</Data></Cell>
   </Row>
   <Row ss:AutoFitHeight="0">
    <Cell><Data ss:Type="String">A_64_P044731</Data></Cell>
    <Cell><Data ss:Type="Number">1</Data></Cell>
    <Cell ss:StyleID="s62"><Data ss:Type="Number">0.126</Data></Cell>
    <Cell><Data ss:Type="Number">-0.34930066999999998</Data></Cell>
   </Row>
   <Row ss:AutoFitHeight="0">
    <Cell><Data ss:Type="String">A_64_P073919</Data></Cell>
    <Cell><Data ss:Type="Number">1</Data></Cell>
    <Cell ss:StyleID="s62"><Data ss:Type="Number">0.126</Data></Cell>
    <Cell><Data ss:Type="Number">0.68991650000000004</Data></Cell>
    <Cell><Data ss:Type="String">NM_001108830</Data></Cell>
    <Cell><Data ss:Type="String">Sox15</Data></Cell>
   </Row>
   <Row ss:AutoFitHeight="0">
    <Cell><Data ss:Type="String">A_64_P038872</Data></Cell>
    <Cell><Data ss:Type="Number">1</Data></Cell>
    <Cell ss:StyleID="s62"><Data ss:Type="Number">0.126</Data></Cell>
    <Cell><Data ss:Type="Number">0.66602212999999999</Data></Cell>
    <Cell><Data ss:Type="String">NM_012488</Data></Cell>
    <Cell><Data ss:Type="String">A2m</Data></Cell>
   </Row>
   <Row ss:AutoFitHeight="0">
    <Cell><Data ss:Type="String">A_44_P531758</Data></Cell>
    <Cell><Data ss:Type="Number">1</Data></Cell>
    <Cell ss:StyleID="s62"><Data ss:Type="Number">0.126</Data></Cell>
    <Cell><Data ss:Type="Number">-0.84158833</Data></Cell>
    <Cell><Data ss:Type="String">NM_012935</Data></Cell>
    <Cell><Data ss:Type="String">Cryab</Data></Cell>
   </Row>
   <Row ss:AutoFitHeight="0">
    <Cell><Data ss:Type="String">A_64_P077002</Data></Cell>
    <Cell><Data ss:Type="Number">1</Data></Cell>
    <Cell ss:StyleID="s62"><Data ss:Type="Number">0.126</Data></Cell>
    <Cell><Data ss:Type="Number">0.69715817000000002</Data></Cell>
    <Cell><Data ss:Type="String">NM_001108447</Data></Cell>
    <Cell><Data ss:Type="String">Nfatc3</Data></Cell>
   </Row>
   <Row ss:AutoFitHeight="0">
    <Cell><Data ss:Type="String">A_43_P12559</Data></Cell>
    <Cell><Data ss:Type="Number">1</Data></Cell>
    <Cell ss:StyleID="s62"><Data ss:Type="Number">0.126</Data></Cell>
    <Cell><Data ss:Type="Number">0.38718983000000001</Data></Cell>
    <Cell><Data ss:Type="String">NM_031338</Data></Cell>
    <Cell><Data ss:Type="String">Camkk2</Data></Cell>
   </Row>
   <Row ss:AutoFitHeight="0">
    <Cell><Data ss:Type="String">A_43_P18397</Data></Cell>
    <Cell><Data ss:Type="Number">1</Data></Cell>
    <Cell ss:StyleID="s62"><Data ss:Type="Number">0.126</Data></Cell>
    <Cell><Data ss:Type="Number">-1.39064667</Data></Cell>
    <Cell><Data ss:Type="String">NM_001106896</Data></Cell>
    <Cell><Data ss:Type="String">Tfap2b</Data></Cell>
   </Row>
   <Row ss:AutoFitHeight="0">
    <Cell><Data ss:Type="String">A_44_P290756</Data></Cell>
    <Cell><Data ss:Type="Number">1</Data></Cell>
    <Cell ss:StyleID="s62"><Data ss:Type="Number">0.126</Data></Cell>
    <Cell><Data ss:Type="Number">0.59278763000000001</Data></Cell>
    <Cell><Data ss:Type="String">NM_001012049</Data></Cell>
    <Cell><Data ss:Type="String">Mfap3l</Data></Cell>
   </Row>
   <Row ss:AutoFitHeight="0">
    <Cell><Data ss:Type="String">A_64_P095810</Data></Cell>
    <Cell><Data ss:Type="Number">1</Data></Cell>
    <Cell ss:StyleID="s62"><Data ss:Type="Number">0.126</Data></Cell>
    <Cell><Data ss:Type="Number">0.24561007000000001</Data></Cell>
    <Cell><Data ss:Type="String">NM_001017501</Data></Cell>
    <Cell><Data ss:Type="String">Hormad2</Data></Cell>
   </Row>
   <Row ss:AutoFitHeight="0">
    <Cell><Data ss:Type="String">A_64_P158939</Data></Cell>
    <Cell><Data ss:Type="Number">1</Data></Cell>
    <Cell ss:StyleID="s62"><Data ss:Type="Number">0.126</Data></Cell>
    <Cell><Data ss:Type="Number">-0.45257700000000001</Data></Cell>
    <Cell><Data ss:Type="String">NM_001137564</Data></Cell>
    <Cell><Data ss:Type="String">Mt2A</Data></Cell>
   </Row>
   <Row ss:AutoFitHeight="0">
    <Cell><Data ss:Type="String">A_64_P115281</Data></Cell>
    <Cell><Data ss:Type="Number">1</Data></Cell>
    <Cell ss:StyleID="s62"><Data ss:Type="Number">0.126</Data></Cell>
    <Cell><Data ss:Type="Number">-0.33012796999999999</Data></Cell>
   </Row>
   <Row ss:AutoFitHeight="0">
    <Cell><Data ss:Type="String">A_64_P078279</Data></Cell>
    <Cell><Data ss:Type="Number">1</Data></Cell>
    <Cell ss:StyleID="s62"><Data ss:Type="Number">0.126</Data></Cell>
    <Cell><Data ss:Type="Number">2.4848574700000001</Data></Cell>
   </Row>
   <Row ss:AutoFitHeight="0">
    <Cell><Data ss:Type="String">A_44_P1015839</Data></Cell>
    <Cell><Data ss:Type="Number">1</Data></Cell>
    <Cell ss:StyleID="s62"><Data ss:Type="Number">0.126</Data></Cell>
    <Cell><Data ss:Type="Number">0.91236070000000002</Data></Cell>
    <Cell><Data ss:Type="String">NM_001100965</Data></Cell>
    <Cell><Data ss:Type="String">Heatr8</Data></Cell>
   </Row>
   <Row ss:AutoFitHeight="0">
    <Cell><Data ss:Type="String">A_64_P103414</Data></Cell>
    <Cell><Data ss:Type="Number">1</Data></Cell>
    <Cell ss:StyleID="s62"><Data ss:Type="Number">0.126</Data></Cell>
    <Cell><Data ss:Type="Number">-0.68611670000000002</Data></Cell>
    <Cell><Data ss:Type="String">NM_001106472</Data></Cell>
    <Cell><Data ss:Type="String">Dkk2</Data></Cell>
   </Row>
   <Row ss:AutoFitHeight="0">
    <Cell><Data ss:Type="String">A_44_P374618</Data></Cell>
    <Cell><Data ss:Type="Number">1</Data></Cell>
    <Cell ss:StyleID="s62"><Data ss:Type="Number">0.126</Data></Cell>
    <Cell><Data ss:Type="Number">-0.2789835</Data></Cell>
    <Cell><Data ss:Type="String">NM_182735</Data></Cell>
    <Cell><Data ss:Type="String">Cdkn1c</Data></Cell>
   </Row>
   <Row ss:AutoFitHeight="0">
    <Cell><Data ss:Type="String">A_64_P063135</Data></Cell>
    <Cell><Data ss:Type="Number">1</Data></Cell>
    <Cell ss:StyleID="s62"><Data ss:Type="Number">0.126</Data></Cell>
    <Cell><Data ss:Type="Number">0.29594672999999999</Data></Cell>
    <Cell><Data ss:Type="String">NM_001109623</Data></Cell>
    <Cell><Data ss:Type="String">Spaca4</Data></Cell>
   </Row>
   <Row ss:AutoFitHeight="0">
    <Cell><Data ss:Type="String">A_44_P793551</Data></Cell>
    <Cell><Data ss:Type="Number">1</Data></Cell>
    <Cell ss:StyleID="s62"><Data ss:Type="Number">0.126</Data></Cell>
    <Cell><Data ss:Type="Number">-0.74384983000000005</Data></Cell>
    <Cell><Data ss:Type="String">NM_001109269</Data></Cell>
    <Cell><Data ss:Type="String">Lin28a</Data></Cell>
   </Row>
   <Row ss:AutoFitHeight="0">
    <Cell><Data ss:Type="String">A_44_P473159</Data></Cell>
    <Cell><Data ss:Type="Number">1</Data></Cell>
    <Cell ss:StyleID="s62"><Data ss:Type="Number">0.127</Data></Cell>
    <Cell><Data ss:Type="Number">-0.3200884</Data></Cell>
    <Cell><Data ss:Type="String">NM_012955</Data></Cell>
    <Cell><Data ss:Type="String">Cenpi</Data></Cell>
   </Row>
   <Row ss:AutoFitHeight="0">
    <Cell><Data ss:Type="String">A_44_P412843</Data></Cell>
    <Cell><Data ss:Type="Number">1</Data></Cell>
    <Cell ss:StyleID="s62"><Data ss:Type="Number">0.127</Data></Cell>
    <Cell><Data ss:Type="Number">-0.32603832999999999</Data></Cell>
   </Row>
   <Row ss:AutoFitHeight="0">
    <Cell><Data ss:Type="String">A_43_P19502</Data></Cell>
    <Cell><Data ss:Type="Number">1</Data></Cell>
    <Cell ss:StyleID="s62"><Data ss:Type="Number">0.127</Data></Cell>
    <Cell><Data ss:Type="Number">0.24867933</Data></Cell>
    <Cell><Data ss:Type="String">NM_001108486</Data></Cell>
    <Cell><Data ss:Type="String">Lrrc28</Data></Cell>
   </Row>
   <Row ss:AutoFitHeight="0">
    <Cell><Data ss:Type="String">A_44_P475275</Data></Cell>
    <Cell><Data ss:Type="Number">1</Data></Cell>
    <Cell ss:StyleID="s62"><Data ss:Type="Number">0.127</Data></Cell>
    <Cell><Data ss:Type="Number">0.28897266999999999</Data></Cell>
    <Cell><Data ss:Type="String">NM_001000893</Data></Cell>
    <Cell><Data ss:Type="String">Olr1678</Data></Cell>
   </Row>
   <Row ss:AutoFitHeight="0">
    <Cell><Data ss:Type="String">A_44_P700498</Data></Cell>
    <Cell><Data ss:Type="Number">1</Data></Cell>
    <Cell ss:StyleID="s62"><Data ss:Type="Number">0.127</Data></Cell>
    <Cell><Data ss:Type="Number">0.68179020000000001</Data></Cell>
    <Cell><Data ss:Type="String">NM_001025065</Data></Cell>
    <Cell><Data ss:Type="String">Angptl3</Data></Cell>
   </Row>
   <Row ss:AutoFitHeight="0">
    <Cell><Data ss:Type="String">A_64_P130174</Data></Cell>
    <Cell><Data ss:Type="Number">1</Data></Cell>
    <Cell ss:StyleID="s62"><Data ss:Type="Number">0.127</Data></Cell>
    <Cell><Data ss:Type="Number">-1.2770854700000001</Data></Cell>
    <Cell><Data ss:Type="String">NM_023970</Data></Cell>
    <Cell><Data ss:Type="String">Trpv4</Data></Cell>
   </Row>
   <Row ss:AutoFitHeight="0">
    <Cell><Data ss:Type="String">A_64_P059710</Data></Cell>
    <Cell><Data ss:Type="Number">1</Data></Cell>
    <Cell ss:StyleID="s62"><Data ss:Type="Number">0.127</Data></Cell>
    <Cell><Data ss:Type="Number">0.41549733</Data></Cell>
    <Cell><Data ss:Type="String">NM_001135566</Data></Cell>
    <Cell><Data ss:Type="String">LOC691921</Data></Cell>
   </Row>
   <Row ss:AutoFitHeight="0">
    <Cell><Data ss:Type="String">A_64_P082540</Data></Cell>
    <Cell><Data ss:Type="Number">1</Data></Cell>
    <Cell ss:StyleID="s62"><Data ss:Type="Number">0.127</Data></Cell>
    <Cell><Data ss:Type="Number">0.86999567</Data></Cell>
    <Cell><Data ss:Type="String">NM_145877</Data></Cell>
    <Cell><Data ss:Type="String">Kif1c</Data></Cell>
   </Row>
   <Row ss:AutoFitHeight="0">
    <Cell><Data ss:Type="String">A_64_P150956</Data></Cell>
    <Cell><Data ss:Type="Number">1</Data></Cell>
    <Cell ss:StyleID="s62"><Data ss:Type="Number">0.127</Data></Cell>
    <Cell><Data ss:Type="Number">0.31822337000000001</Data></Cell>
    <Cell><Data ss:Type="String">NM_001009175</Data></Cell>
    <Cell><Data ss:Type="String">Trim40</Data></Cell>
   </Row>
   <Row ss:AutoFitHeight="0">
    <Cell><Data ss:Type="String">A_64_P006454</Data></Cell>
    <Cell><Data ss:Type="Number">1</Data></Cell>
    <Cell ss:StyleID="s62"><Data ss:Type="Number">0.127</Data></Cell>
    <Cell><Data ss:Type="Number">0.24023733</Data></Cell>
    <Cell><Data ss:Type="String">XM_001075785</Data></Cell>
    <Cell><Data ss:Type="String">Fam65a</Data></Cell>
   </Row>
   <Row ss:AutoFitHeight="0">
    <Cell><Data ss:Type="String">A_64_P045456</Data></Cell>
    <Cell><Data ss:Type="Number">1</Data></Cell>
    <Cell ss:StyleID="s62"><Data ss:Type="Number">0.127</Data></Cell>
    <Cell><Data ss:Type="Number">0.52594472999999997</Data></Cell>
   </Row>
   <Row ss:AutoFitHeight="0">
    <Cell><Data ss:Type="String">A_64_P017956</Data></Cell>
    <Cell><Data ss:Type="Number">1</Data></Cell>
    <Cell ss:StyleID="s62"><Data ss:Type="Number">0.127</Data></Cell>
    <Cell><Data ss:Type="Number">-0.27300000000000002</Data></Cell>
   </Row>
   <Row ss:AutoFitHeight="0">
    <Cell><Data ss:Type="String">A_64_P127253</Data></Cell>
    <Cell><Data ss:Type="Number">1</Data></Cell>
    <Cell ss:StyleID="s62"><Data ss:Type="Number">0.127</Data></Cell>
    <Cell><Data ss:Type="Number">-0.33762467000000002</Data></Cell>
    <Cell><Data ss:Type="String">NM_001099647</Data></Cell>
    <Cell><Data ss:Type="String">LOC685045</Data></Cell>
   </Row>
   <Row ss:AutoFitHeight="0">
    <Cell><Data ss:Type="String">A_64_P008587</Data></Cell>
    <Cell><Data ss:Type="Number">1</Data></Cell>
    <Cell ss:StyleID="s62"><Data ss:Type="Number">0.127</Data></Cell>
    <Cell><Data ss:Type="Number">0.59520812999999995</Data></Cell>
    <Cell><Data ss:Type="String">XM_001064378</Data></Cell>
   </Row>
   <Row ss:AutoFitHeight="0">
    <Cell><Data ss:Type="String">A_64_P147385</Data></Cell>
    <Cell><Data ss:Type="Number">1</Data></Cell>
    <Cell ss:StyleID="s62"><Data ss:Type="Number">0.127</Data></Cell>
    <Cell><Data ss:Type="Number">-1.19493023</Data></Cell>
   </Row>
   <Row ss:AutoFitHeight="0">
    <Cell><Data ss:Type="String">A_44_P1034668</Data></Cell>
    <Cell><Data ss:Type="Number">1</Data></Cell>
    <Cell ss:StyleID="s62"><Data ss:Type="Number">0.127</Data></Cell>
    <Cell><Data ss:Type="Number">0.30801522999999997</Data></Cell>
    <Cell><Data ss:Type="String">XM_001073965</Data></Cell>
   </Row>
   <Row ss:AutoFitHeight="0">
    <Cell><Data ss:Type="String">A_44_P127467</Data></Cell>
    <Cell><Data ss:Type="Number">1</Data></Cell>
    <Cell ss:StyleID="s62"><Data ss:Type="Number">0.127</Data></Cell>
    <Cell><Data ss:Type="Number">0.80102812999999995</Data></Cell>
    <Cell><Data ss:Type="String">NM_019204</Data></Cell>
    <Cell><Data ss:Type="String">Bace1</Data></Cell>
   </Row>
   <Row ss:AutoFitHeight="0">
    <Cell><Data ss:Type="String">A_64_P003839</Data></Cell>
    <Cell><Data ss:Type="Number">1</Data></Cell>
    <Cell ss:StyleID="s62"><Data ss:Type="Number">0.127</Data></Cell>
    <Cell><Data ss:Type="Number">0.51231309999999997</Data></Cell>
    <Cell><Data ss:Type="String">NM_001108919</Data></Cell>
    <Cell><Data ss:Type="String">Ern2</Data></Cell>
   </Row>
   <Row ss:AutoFitHeight="0">
    <Cell><Data ss:Type="String">A_64_P110090</Data></Cell>
    <Cell><Data ss:Type="Number">1</Data></Cell>
    <Cell ss:StyleID="s62"><Data ss:Type="Number">0.127</Data></Cell>
    <Cell><Data ss:Type="Number">1.7022615299999999</Data></Cell>
   </Row>
   <Row ss:AutoFitHeight="0">
    <Cell><Data ss:Type="String">A_64_P039809</Data></Cell>
    <Cell><Data ss:Type="Number">1</Data></Cell>
    <Cell ss:StyleID="s62"><Data ss:Type="Number">0.127</Data></Cell>
    <Cell><Data ss:Type="Number">-0.50778732999999998</Data></Cell>
    <Cell><Data ss:Type="String">XM_001064543</Data></Cell>
    <Cell><Data ss:Type="String">LOC685617</Data></Cell>
   </Row>
   <Row ss:AutoFitHeight="0">
    <Cell><Data ss:Type="String">A_64_P008406</Data></Cell>
    <Cell><Data ss:Type="Number">1</Data></Cell>
    <Cell ss:StyleID="s62"><Data ss:Type="Number">0.127</Data></Cell>
    <Cell><Data ss:Type="Number">-0.85323782999999997</Data></Cell>
    <Cell><Data ss:Type="String">NM_133534</Data></Cell>
    <Cell><Data ss:Type="String">Cx3cr1</Data></Cell>
   </Row>
   <Row ss:AutoFitHeight="0">
    <Cell><Data ss:Type="String">A_64_P049423</Data></Cell>
    <Cell><Data ss:Type="Number">1</Data></Cell>
    <Cell ss:StyleID="s62"><Data ss:Type="Number">0.128</Data></Cell>
    <Cell><Data ss:Type="Number">-0.56786502999999999</Data></Cell>
    <Cell><Data ss:Type="String">NM_053962</Data></Cell>
    <Cell><Data ss:Type="String">Sds</Data></Cell>
   </Row>
   <Row ss:AutoFitHeight="0">
    <Cell><Data ss:Type="String">A_64_P140818</Data></Cell>
    <Cell><Data ss:Type="Number">1</Data></Cell>
    <Cell ss:StyleID="s62"><Data ss:Type="Number">0.128</Data></Cell>
    <Cell><Data ss:Type="Number">-0.76630200000000004</Data></Cell>
    <Cell><Data ss:Type="String">XM_001056810</Data></Cell>
   </Row>
   <Row ss:AutoFitHeight="0">
    <Cell><Data ss:Type="String">A_64_P039086</Data></Cell>
    <Cell><Data ss:Type="Number">1</Data></Cell>
    <Cell ss:StyleID="s62"><Data ss:Type="Number">0.128</Data></Cell>
    <Cell><Data ss:Type="Number">0.98432600000000003</Data></Cell>
   </Row>
   <Row ss:AutoFitHeight="0">
    <Cell><Data ss:Type="String">A_64_P018527</Data></Cell>
    <Cell><Data ss:Type="Number">1</Data></Cell>
    <Cell ss:StyleID="s62"><Data ss:Type="Number">0.128</Data></Cell>
    <Cell><Data ss:Type="Number">0.32239283000000002</Data></Cell>
   </Row>
   <Row ss:AutoFitHeight="0">
    <Cell><Data ss:Type="String">A_64_P122859</Data></Cell>
    <Cell><Data ss:Type="Number">1</Data></Cell>
    <Cell ss:StyleID="s62"><Data ss:Type="Number">0.128</Data></Cell>
    <Cell><Data ss:Type="Number">0.4889116</Data></Cell>
   </Row>
   <Row ss:AutoFitHeight="0">
    <Cell><Data ss:Type="String">A_64_P037105</Data></Cell>
    <Cell><Data ss:Type="Number">1</Data></Cell>
    <Cell ss:StyleID="s62"><Data ss:Type="Number">0.128</Data></Cell>
    <Cell><Data ss:Type="Number">-0.38115242999999999</Data></Cell>
    <Cell><Data ss:Type="String">NM_021763</Data></Cell>
    <Cell><Data ss:Type="String">Arfip1</Data></Cell>
   </Row>
   <Row ss:AutoFitHeight="0">
    <Cell><Data ss:Type="String">A_64_P103936</Data></Cell>
    <Cell><Data ss:Type="Number">1</Data></Cell>
    <Cell ss:StyleID="s62"><Data ss:Type="Number">0.128</Data></Cell>
    <Cell><Data ss:Type="Number">0.57361673000000002</Data></Cell>
    <Cell><Data ss:Type="String">NM_001079709</Data></Cell>
    <Cell><Data ss:Type="String">Acot5</Data></Cell>
   </Row>
   <Row ss:AutoFitHeight="0">
    <Cell><Data ss:Type="String">A_44_P492897</Data></Cell>
    <Cell><Data ss:Type="Number">1</Data></Cell>
    <Cell ss:StyleID="s62"><Data ss:Type="Number">0.128</Data></Cell>
    <Cell><Data ss:Type="Number">-0.51024767000000004</Data></Cell>
    <Cell><Data ss:Type="String">XM_573799</Data></Cell>
    <Cell><Data ss:Type="String">Fam123a</Data></Cell>
   </Row>
   <Row ss:AutoFitHeight="0">
    <Cell><Data ss:Type="String">A_64_P031675</Data></Cell>
    <Cell><Data ss:Type="Number">1</Data></Cell>
    <Cell ss:StyleID="s62"><Data ss:Type="Number">0.128</Data></Cell>
    <Cell><Data ss:Type="Number">-0.44750932999999998</Data></Cell>
    <Cell><Data ss:Type="String">NM_001105718</Data></Cell>
    <Cell><Data ss:Type="String">Vps35</Data></Cell>
   </Row>
   <Row ss:AutoFitHeight="0">
    <Cell><Data ss:Type="String">A_44_P402980</Data></Cell>
    <Cell><Data ss:Type="Number">1</Data></Cell>
    <Cell ss:StyleID="s62"><Data ss:Type="Number">0.128</Data></Cell>
    <Cell><Data ss:Type="Number">-0.73796930000000005</Data></Cell>
    <Cell><Data ss:Type="String">NM_001107558</Data></Cell>
    <Cell><Data ss:Type="String">Nkx6-2</Data></Cell>
   </Row>
   <Row ss:AutoFitHeight="0">
    <Cell><Data ss:Type="String">A_44_P466776</Data></Cell>
    <Cell><Data ss:Type="Number">1</Data></Cell>
    <Cell ss:StyleID="s62"><Data ss:Type="Number">0.128</Data></Cell>
    <Cell><Data ss:Type="Number">-0.44015959999999998</Data></Cell>
   </Row>
   <Row ss:AutoFitHeight="0">
    <Cell><Data ss:Type="String">A_44_P882938</Data></Cell>
    <Cell><Data ss:Type="Number">1</Data></Cell>
    <Cell ss:StyleID="s62"><Data ss:Type="Number">0.128</Data></Cell>
    <Cell><Data ss:Type="Number">1.0008653700000001</Data></Cell>
    <Cell><Data ss:Type="String">XM_001057880</Data></Cell>
    <Cell><Data ss:Type="String">LOC680582</Data></Cell>
   </Row>
   <Row ss:AutoFitHeight="0">
    <Cell><Data ss:Type="String">A_64_P012467</Data></Cell>
    <Cell><Data ss:Type="Number">1</Data></Cell>
    <Cell ss:StyleID="s62"><Data ss:Type="Number">0.128</Data></Cell>
    <Cell><Data ss:Type="Number">0.26695722999999999</Data></Cell>
   </Row>
   <Row ss:AutoFitHeight="0">
    <Cell><Data ss:Type="String">A_64_P087817</Data></Cell>
    <Cell><Data ss:Type="Number">1</Data></Cell>
    <Cell ss:StyleID="s62"><Data ss:Type="Number">0.128</Data></Cell>
    <Cell><Data ss:Type="Number">0.75917773</Data></Cell>
   </Row>
   <Row ss:AutoFitHeight="0">
    <Cell><Data ss:Type="String">A_44_P238897</Data></Cell>
    <Cell><Data ss:Type="Number">1</Data></Cell>
    <Cell ss:StyleID="s62"><Data ss:Type="Number">0.129</Data></Cell>
    <Cell><Data ss:Type="Number">-1.06136407</Data></Cell>
    <Cell><Data ss:Type="String">XM_344610</Data></Cell>
   </Row>
   <Row ss:AutoFitHeight="0">
    <Cell><Data ss:Type="String">A_64_P028844</Data></Cell>
    <Cell><Data ss:Type="Number">1</Data></Cell>
    <Cell ss:StyleID="s62"><Data ss:Type="Number">0.129</Data></Cell>
    <Cell><Data ss:Type="Number">0.27590213000000002</Data></Cell>
    <Cell><Data ss:Type="String">NM_001025055</Data></Cell>
    <Cell><Data ss:Type="String">Fam55b</Data></Cell>
   </Row>
   <Row ss:AutoFitHeight="0">
    <Cell><Data ss:Type="String">A_64_P100487</Data></Cell>
    <Cell><Data ss:Type="Number">1</Data></Cell>
    <Cell ss:StyleID="s62"><Data ss:Type="Number">0.129</Data></Cell>
    <Cell><Data ss:Type="Number">0.59818793000000003</Data></Cell>
    <Cell><Data ss:Type="String">NM_001013913</Data></Cell>
    <Cell><Data ss:Type="String">Slc16a4</Data></Cell>
   </Row>
   <Row ss:AutoFitHeight="0">
    <Cell><Data ss:Type="String">A_42_P808426</Data></Cell>
    <Cell><Data ss:Type="Number">1</Data></Cell>
    <Cell ss:StyleID="s62"><Data ss:Type="Number">0.129</Data></Cell>
    <Cell><Data ss:Type="Number">-0.30779567000000002</Data></Cell>
    <Cell><Data ss:Type="String">NM_030833</Data></Cell>
    <Cell><Data ss:Type="String">Ifitm2</Data></Cell>
   </Row>
   <Row ss:AutoFitHeight="0">
    <Cell><Data ss:Type="String">A_44_P234257</Data></Cell>
    <Cell><Data ss:Type="Number">1</Data></Cell>
    <Cell ss:StyleID="s62"><Data ss:Type="Number">0.129</Data></Cell>
    <Cell><Data ss:Type="Number">-0.22273833000000001</Data></Cell>
    <Cell><Data ss:Type="String">XM_002725324</Data></Cell>
    <Cell><Data ss:Type="String">LOC291686</Data></Cell>
   </Row>
   <Row ss:AutoFitHeight="0">
    <Cell><Data ss:Type="String">A_44_P461251</Data></Cell>
    <Cell><Data ss:Type="Number">1</Data></Cell>
    <Cell ss:StyleID="s62"><Data ss:Type="Number">0.129</Data></Cell>
    <Cell><Data ss:Type="Number">0.76329413000000002</Data></Cell>
    <Cell><Data ss:Type="String">NM_001000120</Data></Cell>
    <Cell><Data ss:Type="String">Olr30</Data></Cell>
   </Row>
   <Row ss:AutoFitHeight="0">
    <Cell><Data ss:Type="String">A_64_P037010</Data></Cell>
    <Cell><Data ss:Type="Number">1</Data></Cell>
    <Cell ss:StyleID="s62"><Data ss:Type="Number">0.129</Data></Cell>
    <Cell><Data ss:Type="Number">0.36783883000000001</Data></Cell>
    <Cell><Data ss:Type="String">NM_001039337</Data></Cell>
    <Cell><Data ss:Type="String">Fubp3</Data></Cell>
   </Row>
   <Row ss:AutoFitHeight="0">
    <Cell><Data ss:Type="String">A_64_P139034</Data></Cell>
    <Cell><Data ss:Type="Number">1</Data></Cell>
    <Cell ss:StyleID="s62"><Data ss:Type="Number">0.129</Data></Cell>
    <Cell><Data ss:Type="Number">0.54185220000000001</Data></Cell>
    <Cell><Data ss:Type="String">NM_199504</Data></Cell>
    <Cell><Data ss:Type="String">Pcdha2</Data></Cell>
   </Row>
   <Row ss:AutoFitHeight="0">
    <Cell><Data ss:Type="String">A_64_P008047</Data></Cell>
    <Cell><Data ss:Type="Number">1</Data></Cell>
    <Cell ss:StyleID="s62"><Data ss:Type="Number">0.129</Data></Cell>
    <Cell><Data ss:Type="Number">0.25765933000000002</Data></Cell>
    <Cell><Data ss:Type="String">NM_001033670</Data></Cell>
    <Cell><Data ss:Type="String">Bcl2l1</Data></Cell>
   </Row>
   <Row ss:AutoFitHeight="0">
    <Cell><Data ss:Type="String">A_64_P009132</Data></Cell>
    <Cell><Data ss:Type="Number">1</Data></Cell>
    <Cell ss:StyleID="s62"><Data ss:Type="Number">0.129</Data></Cell>
    <Cell><Data ss:Type="Number">0.69964713000000001</Data></Cell>
    <Cell><Data ss:Type="String">NM_053367</Data></Cell>
    <Cell><Data ss:Type="String">Dhh</Data></Cell>
   </Row>
   <Row ss:AutoFitHeight="0">
    <Cell><Data ss:Type="String">A_64_P030879</Data></Cell>
    <Cell><Data ss:Type="Number">1</Data></Cell>
    <Cell ss:StyleID="s62"><Data ss:Type="Number">0.129</Data></Cell>
    <Cell><Data ss:Type="Number">0.36934830000000002</Data></Cell>
    <Cell><Data ss:Type="String">NM_001191555</Data></Cell>
    <Cell><Data ss:Type="String">Rab11fip1</Data></Cell>
   </Row>
   <Row ss:AutoFitHeight="0">
    <Cell><Data ss:Type="String">A_64_P016553</Data></Cell>
    <Cell><Data ss:Type="Number">1</Data></Cell>
    <Cell ss:StyleID="s62"><Data ss:Type="Number">0.129</Data></Cell>
    <Cell><Data ss:Type="Number">0.60670519999999994</Data></Cell>
    <Cell><Data ss:Type="String">NM_001000039</Data></Cell>
    <Cell><Data ss:Type="String">Olr1521</Data></Cell>
   </Row>
   <Row ss:AutoFitHeight="0">
    <Cell><Data ss:Type="String">A_64_P042332</Data></Cell>
    <Cell><Data ss:Type="Number">1</Data></Cell>
    <Cell ss:StyleID="s62"><Data ss:Type="Number">0.129</Data></Cell>
    <Cell><Data ss:Type="Number">0.470219</Data></Cell>
    <Cell><Data ss:Type="String">NM_021860</Data></Cell>
    <Cell><Data ss:Type="String">Olr1654</Data></Cell>
   </Row>
   <Row ss:AutoFitHeight="0">
    <Cell><Data ss:Type="String">A_44_P167965</Data></Cell>
    <Cell><Data ss:Type="Number">1</Data></Cell>
    <Cell ss:StyleID="s62"><Data ss:Type="Number">0.129</Data></Cell>
    <Cell><Data ss:Type="Number">-0.3474235</Data></Cell>
    <Cell><Data ss:Type="String">NM_152242</Data></Cell>
    <Cell><Data ss:Type="String">Gpr56</Data></Cell>
   </Row>
   <Row ss:AutoFitHeight="0">
    <Cell><Data ss:Type="String">A_64_P110309</Data></Cell>
    <Cell><Data ss:Type="Number">1</Data></Cell>
    <Cell ss:StyleID="s62"><Data ss:Type="Number">0.129</Data></Cell>
    <Cell><Data ss:Type="Number">0.47965132999999999</Data></Cell>
    <Cell><Data ss:Type="String">XM_001075627</Data></Cell>
    <Cell><Data ss:Type="String">LOC687508</Data></Cell>
   </Row>
   <Row ss:AutoFitHeight="0">
    <Cell><Data ss:Type="String">A_64_P116596</Data></Cell>
    <Cell><Data ss:Type="Number">1</Data></Cell>
    <Cell ss:StyleID="s62"><Data ss:Type="Number">0.129</Data></Cell>
    <Cell><Data ss:Type="Number">0.57498983000000004</Data></Cell>
    <Cell><Data ss:Type="String">NM_001107721</Data></Cell>
    <Cell><Data ss:Type="String">Abca4</Data></Cell>
   </Row>
   <Row ss:AutoFitHeight="0">
    <Cell><Data ss:Type="String">A_64_P029551</Data></Cell>
    <Cell><Data ss:Type="Number">1</Data></Cell>
    <Cell ss:StyleID="s62"><Data ss:Type="Number">0.129</Data></Cell>
    <Cell><Data ss:Type="Number">0.39475313000000001</Data></Cell>
    <Cell><Data ss:Type="String">NM_212466</Data></Cell>
    <Cell><Data ss:Type="String">Cfb</Data></Cell>
   </Row>
   <Row ss:AutoFitHeight="0">
    <Cell><Data ss:Type="String">A_43_P18080</Data></Cell>
    <Cell><Data ss:Type="Number">1</Data></Cell>
    <Cell ss:StyleID="s62"><Data ss:Type="Number">0.129</Data></Cell>
    <Cell><Data ss:Type="Number">-0.42644842999999999</Data></Cell>
    <Cell><Data ss:Type="String">XM_002726996</Data></Cell>
   </Row>
   <Row ss:AutoFitHeight="0">
    <Cell><Data ss:Type="String">A_64_P132971</Data></Cell>
    <Cell><Data ss:Type="Number">1</Data></Cell>
    <Cell ss:StyleID="s62"><Data ss:Type="Number">0.129</Data></Cell>
    <Cell><Data ss:Type="Number">-1.30461833</Data></Cell>
    <Cell><Data ss:Type="String">NM_001108598</Data></Cell>
    <Cell><Data ss:Type="String">Dusp15</Data></Cell>
   </Row>
   <Row ss:AutoFitHeight="0">
    <Cell><Data ss:Type="String">A_43_P20194</Data></Cell>
    <Cell><Data ss:Type="Number">1</Data></Cell>
    <Cell ss:StyleID="s62"><Data ss:Type="Number">0.129</Data></Cell>
    <Cell><Data ss:Type="Number">0.30096693000000002</Data></Cell>
    <Cell><Data ss:Type="String">NM_001011935</Data></Cell>
    <Cell><Data ss:Type="String">Xpo6</Data></Cell>
   </Row>
   <Row ss:AutoFitHeight="0">
    <Cell><Data ss:Type="String">A_64_P131651</Data></Cell>
    <Cell><Data ss:Type="Number">1</Data></Cell>
    <Cell ss:StyleID="s62"><Data ss:Type="Number">0.129</Data></Cell>
    <Cell><Data ss:Type="Number">-0.46442549999999999</Data></Cell>
   </Row>
   <Row ss:AutoFitHeight="0">
    <Cell><Data ss:Type="String">A_64_P116989</Data></Cell>
    <Cell><Data ss:Type="Number">1</Data></Cell>
    <Cell ss:StyleID="s62"><Data ss:Type="Number">0.129</Data></Cell>
    <Cell><Data ss:Type="Number">-0.30169990000000002</Data></Cell>
    <Cell><Data ss:Type="String">NM_001106956</Data></Cell>
    <Cell><Data ss:Type="String">Suv39h1</Data></Cell>
   </Row>
   <Row ss:AutoFitHeight="0">
    <Cell><Data ss:Type="String">A_64_P055858</Data></Cell>
    <Cell><Data ss:Type="Number">1</Data></Cell>
    <Cell ss:StyleID="s62"><Data ss:Type="Number">0.129</Data></Cell>
    <Cell><Data ss:Type="Number">0.62865033000000003</Data></Cell>
   </Row>
   <Row ss:AutoFitHeight="0">
    <Cell><Data ss:Type="String">A_44_P197350</Data></Cell>
    <Cell><Data ss:Type="Number">1</Data></Cell>
    <Cell ss:StyleID="s62"><Data ss:Type="Number">0.129</Data></Cell>
    <Cell><Data ss:Type="Number">0.6638058</Data></Cell>
    <Cell><Data ss:Type="String">NM_001014132</Data></Cell>
    <Cell><Data ss:Type="String">Traf3ip3</Data></Cell>
   </Row>
   <Row ss:AutoFitHeight="0">
    <Cell><Data ss:Type="String">A_64_P123644</Data></Cell>
    <Cell><Data ss:Type="Number">1</Data></Cell>
    <Cell ss:StyleID="s62"><Data ss:Type="Number">0.13</Data></Cell>
    <Cell><Data ss:Type="Number">1.87587137</Data></Cell>
    <Cell><Data ss:Type="String">XM_344429</Data></Cell>
   </Row>
   <Row ss:AutoFitHeight="0">
    <Cell><Data ss:Type="String">A_64_P332963</Data></Cell>
    <Cell><Data ss:Type="Number">1</Data></Cell>
    <Cell ss:StyleID="s62"><Data ss:Type="Number">0.13</Data></Cell>
    <Cell><Data ss:Type="Number">0.39137516999999999</Data></Cell>
    <Cell><Data ss:Type="String">NM_001107523</Data></Cell>
    <Cell><Data ss:Type="String">Chd2</Data></Cell>
   </Row>
   <Row ss:AutoFitHeight="0">
    <Cell><Data ss:Type="String">A_44_P956203</Data></Cell>
    <Cell><Data ss:Type="Number">1</Data></Cell>
    <Cell ss:StyleID="s62"><Data ss:Type="Number">0.13</Data></Cell>
    <Cell><Data ss:Type="Number">-0.69546817000000005</Data></Cell>
    <Cell><Data ss:Type="String">NM_001134992</Data></Cell>
    <Cell><Data ss:Type="String">Sash3</Data></Cell>
   </Row>
   <Row ss:AutoFitHeight="0">
    <Cell><Data ss:Type="String">A_64_P059728</Data></Cell>
    <Cell><Data ss:Type="Number">1</Data></Cell>
    <Cell ss:StyleID="s62"><Data ss:Type="Number">0.13</Data></Cell>
    <Cell><Data ss:Type="Number">0.79150423000000003</Data></Cell>
    <Cell><Data ss:Type="String">XM_214813</Data></Cell>
   </Row>
   <Row ss:AutoFitHeight="0">
    <Cell><Data ss:Type="String">A_64_P153654</Data></Cell>
    <Cell><Data ss:Type="Number">1</Data></Cell>
    <Cell ss:StyleID="s62"><Data ss:Type="Number">0.13</Data></Cell>
    <Cell><Data ss:Type="Number">-1.37100307</Data></Cell>
    <Cell><Data ss:Type="String">NM_001013202</Data></Cell>
    <Cell><Data ss:Type="String">Clca2</Data></Cell>
   </Row>
   <Row ss:AutoFitHeight="0">
    <Cell><Data ss:Type="String">A_64_P093877</Data></Cell>
    <Cell><Data ss:Type="Number">1</Data></Cell>
    <Cell ss:StyleID="s62"><Data ss:Type="Number">0.13</Data></Cell>
    <Cell><Data ss:Type="Number">0.77422442999999996</Data></Cell>
   </Row>
   <Row ss:AutoFitHeight="0">
    <Cell><Data ss:Type="String">A_64_P137966</Data></Cell>
    <Cell><Data ss:Type="Number">1</Data></Cell>
    <Cell ss:StyleID="s62"><Data ss:Type="Number">0.13</Data></Cell>
    <Cell><Data ss:Type="Number">0.28425747000000001</Data></Cell>
    <Cell><Data ss:Type="String">NM_001013998</Data></Cell>
    <Cell><Data ss:Type="String">Pde12</Data></Cell>
   </Row>
   <Row ss:AutoFitHeight="0">
    <Cell><Data ss:Type="String">A_44_P509051</Data></Cell>
    <Cell><Data ss:Type="Number">1</Data></Cell>
    <Cell ss:StyleID="s62"><Data ss:Type="Number">0.13</Data></Cell>
    <Cell><Data ss:Type="Number">-0.59659050000000002</Data></Cell>
    <Cell><Data ss:Type="String">NM_001130567</Data></Cell>
    <Cell><Data ss:Type="String">Dmc1</Data></Cell>
   </Row>
   <Row ss:AutoFitHeight="0">
    <Cell><Data ss:Type="String">A_64_P019635</Data></Cell>
    <Cell><Data ss:Type="Number">1</Data></Cell>
    <Cell ss:StyleID="s62"><Data ss:Type="Number">0.13</Data></Cell>
    <Cell><Data ss:Type="Number">0.50478813</Data></Cell>
   </Row>
   <Row ss:AutoFitHeight="0">
    <Cell><Data ss:Type="String">A_64_P068865</Data></Cell>
    <Cell><Data ss:Type="Number">1</Data></Cell>
    <Cell ss:StyleID="s62"><Data ss:Type="Number">0.13</Data></Cell>
    <Cell><Data ss:Type="Number">-0.37064383000000001</Data></Cell>
    <Cell><Data ss:Type="String">NM_021587</Data></Cell>
    <Cell><Data ss:Type="String">Ltbp1</Data></Cell>
   </Row>
   <Row ss:AutoFitHeight="0">
    <Cell><Data ss:Type="String">A_64_P014110</Data></Cell>
    <Cell><Data ss:Type="Number">1</Data></Cell>
    <Cell ss:StyleID="s62"><Data ss:Type="Number">0.13</Data></Cell>
    <Cell><Data ss:Type="Number">0.87904696999999998</Data></Cell>
    <Cell><Data ss:Type="String">NM_001108987</Data></Cell>
    <Cell><Data ss:Type="String">Diras1</Data></Cell>
   </Row>
   <Row ss:AutoFitHeight="0">
    <Cell><Data ss:Type="String">A_64_P048305</Data></Cell>
    <Cell><Data ss:Type="Number">1</Data></Cell>
    <Cell ss:StyleID="s62"><Data ss:Type="Number">0.13</Data></Cell>
    <Cell><Data ss:Type="Number">0.44379246999999999</Data></Cell>
    <Cell><Data ss:Type="String">NM_001108780</Data></Cell>
    <Cell><Data ss:Type="String">Gnat1</Data></Cell>
   </Row>
   <Row ss:AutoFitHeight="0">
    <Cell><Data ss:Type="String">A_64_P043546</Data></Cell>
    <Cell><Data ss:Type="Number">1</Data></Cell>
    <Cell ss:StyleID="s62"><Data ss:Type="Number">0.13</Data></Cell>
    <Cell><Data ss:Type="Number">-0.68250343000000002</Data></Cell>
   </Row>
   <Row ss:AutoFitHeight="0">
    <Cell><Data ss:Type="String">A_64_P117584</Data></Cell>
    <Cell><Data ss:Type="Number">1</Data></Cell>
    <Cell ss:StyleID="s62"><Data ss:Type="Number">0.13</Data></Cell>
    <Cell><Data ss:Type="Number">-0.40959073000000001</Data></Cell>
   </Row>
   <Row ss:AutoFitHeight="0">
    <Cell><Data ss:Type="String">A_64_P135018</Data></Cell>
    <Cell><Data ss:Type="Number">1</Data></Cell>
    <Cell ss:StyleID="s62"><Data ss:Type="Number">0.13</Data></Cell>
    <Cell><Data ss:Type="Number">-0.86511663000000005</Data></Cell>
    <Cell><Data ss:Type="String">XM_001070253</Data></Cell>
    <Cell><Data ss:Type="String">Nlrp4b</Data></Cell>
   </Row>
   <Row ss:AutoFitHeight="0">
    <Cell><Data ss:Type="String">A_44_P466189</Data></Cell>
    <Cell><Data ss:Type="Number">1</Data></Cell>
    <Cell ss:StyleID="s62"><Data ss:Type="Number">0.13</Data></Cell>
    <Cell><Data ss:Type="Number">0.68887986999999995</Data></Cell>
    <Cell><Data ss:Type="String">NM_133569</Data></Cell>
    <Cell><Data ss:Type="String">Angptl2</Data></Cell>
   </Row>
   <Row ss:AutoFitHeight="0">
    <Cell><Data ss:Type="String">A_44_P323754</Data></Cell>
    <Cell><Data ss:Type="Number">1</Data></Cell>
    <Cell ss:StyleID="s62"><Data ss:Type="Number">0.13100000000000001</Data></Cell>
    <Cell><Data ss:Type="Number">0.68946337000000002</Data></Cell>
    <Cell><Data ss:Type="String">XM_001066387</Data></Cell>
    <Cell><Data ss:Type="String">Serpinb1b</Data></Cell>
   </Row>
   <Row ss:AutoFitHeight="0">
    <Cell><Data ss:Type="String">A_64_P153234</Data></Cell>
    <Cell><Data ss:Type="Number">1</Data></Cell>
    <Cell ss:StyleID="s62"><Data ss:Type="Number">0.13100000000000001</Data></Cell>
    <Cell><Data ss:Type="Number">0.23358917000000001</Data></Cell>
    <Cell><Data ss:Type="String">NM_053476</Data></Cell>
    <Cell><Data ss:Type="String">Synj1</Data></Cell>
   </Row>
   <Row ss:AutoFitHeight="0">
    <Cell><Data ss:Type="String">A_64_P100783</Data></Cell>
    <Cell><Data ss:Type="Number">1</Data></Cell>
    <Cell ss:StyleID="s62"><Data ss:Type="Number">0.13100000000000001</Data></Cell>
    <Cell><Data ss:Type="Number">0.53441232999999999</Data></Cell>
    <Cell><Data ss:Type="String">NM_001107593</Data></Cell>
    <Cell><Data ss:Type="String">Cnnm1</Data></Cell>
   </Row>
   <Row ss:AutoFitHeight="0">
    <Cell><Data ss:Type="String">A_64_P124535</Data></Cell>
    <Cell><Data ss:Type="Number">1</Data></Cell>
    <Cell ss:StyleID="s62"><Data ss:Type="Number">0.13100000000000001</Data></Cell>
    <Cell><Data ss:Type="Number">0.26127117</Data></Cell>
    <Cell><Data ss:Type="String">NM_012641</Data></Cell>
    <Cell><Data ss:Type="String">Reg1a</Data></Cell>
   </Row>
   <Row ss:AutoFitHeight="0">
    <Cell><Data ss:Type="String">A_64_P104232</Data></Cell>
    <Cell><Data ss:Type="Number">1</Data></Cell>
    <Cell ss:StyleID="s62"><Data ss:Type="Number">0.13100000000000001</Data></Cell>
    <Cell><Data ss:Type="Number">-0.77366513000000003</Data></Cell>
    <Cell><Data ss:Type="String">XM_238278</Data></Cell>
    <Cell><Data ss:Type="String">Sptbn5</Data></Cell>
   </Row>
   <Row ss:AutoFitHeight="0">
    <Cell><Data ss:Type="String">A_44_P175041</Data></Cell>
    <Cell><Data ss:Type="Number">1</Data></Cell>
    <Cell ss:StyleID="s62"><Data ss:Type="Number">0.13100000000000001</Data></Cell>
    <Cell><Data ss:Type="Number">0.43904326999999999</Data></Cell>
    <Cell><Data ss:Type="String">NM_145775</Data></Cell>
    <Cell><Data ss:Type="String">Nr1d1</Data></Cell>
   </Row>
   <Row ss:AutoFitHeight="0">
    <Cell><Data ss:Type="String">A_64_P054893</Data></Cell>
    <Cell><Data ss:Type="Number">1</Data></Cell>
    <Cell ss:StyleID="s62"><Data ss:Type="Number">0.13100000000000001</Data></Cell>
    <Cell><Data ss:Type="Number">0.36071809999999999</Data></Cell>
   </Row>
   <Row ss:AutoFitHeight="0">
    <Cell><Data ss:Type="String">A_64_P081772</Data></Cell>
    <Cell><Data ss:Type="Number">1</Data></Cell>
    <Cell ss:StyleID="s62"><Data ss:Type="Number">0.13100000000000001</Data></Cell>
    <Cell><Data ss:Type="Number">0.36264092999999997</Data></Cell>
    <Cell><Data ss:Type="String">NM_001107998</Data></Cell>
    <Cell><Data ss:Type="String">Slc35e2</Data></Cell>
   </Row>
   <Row ss:AutoFitHeight="0">
    <Cell><Data ss:Type="String">A_64_P018412</Data></Cell>
    <Cell><Data ss:Type="Number">1</Data></Cell>
    <Cell ss:StyleID="s62"><Data ss:Type="Number">0.13100000000000001</Data></Cell>
    <Cell><Data ss:Type="Number">-0.36425132999999998</Data></Cell>
    <Cell><Data ss:Type="String">XM_001070398</Data></Cell>
    <Cell><Data ss:Type="String">LOC684439</Data></Cell>
   </Row>
   <Row ss:AutoFitHeight="0">
    <Cell><Data ss:Type="String">A_44_P134143</Data></Cell>
    <Cell><Data ss:Type="Number">1</Data></Cell>
    <Cell ss:StyleID="s62"><Data ss:Type="Number">0.13100000000000001</Data></Cell>
    <Cell><Data ss:Type="Number">0.62247722999999999</Data></Cell>
    <Cell><Data ss:Type="String">NM_053612</Data></Cell>
    <Cell><Data ss:Type="String">Hspb8</Data></Cell>
   </Row>
   <Row ss:AutoFitHeight="0">
    <Cell><Data ss:Type="String">A_64_P079963</Data></Cell>
    <Cell><Data ss:Type="Number">1</Data></Cell>
    <Cell ss:StyleID="s62"><Data ss:Type="Number">0.13100000000000001</Data></Cell>
    <Cell><Data ss:Type="Number">0.26455859999999998</Data></Cell>
    <Cell><Data ss:Type="String">NM_001000818</Data></Cell>
    <Cell><Data ss:Type="String">Olr1201</Data></Cell>
   </Row>
   <Row ss:AutoFitHeight="0">
    <Cell><Data ss:Type="String">A_64_P335246</Data></Cell>
    <Cell><Data ss:Type="Number">1</Data></Cell>
    <Cell ss:StyleID="s62"><Data ss:Type="Number">0.13100000000000001</Data></Cell>
    <Cell><Data ss:Type="Number">0.30011199999999999</Data></Cell>
    <Cell><Data ss:Type="String">NM_001107429</Data></Cell>
    <Cell><Data ss:Type="String">Fuk</Data></Cell>
   </Row>
   <Row ss:AutoFitHeight="0">
    <Cell><Data ss:Type="String">A_64_P026097</Data></Cell>
    <Cell><Data ss:Type="Number">1</Data></Cell>
    <Cell ss:StyleID="s62"><Data ss:Type="Number">0.13100000000000001</Data></Cell>
    <Cell><Data ss:Type="Number">-1.0567442300000001</Data></Cell>
   </Row>
   <Row ss:AutoFitHeight="0">
    <Cell><Data ss:Type="String">A_44_P867993</Data></Cell>
    <Cell><Data ss:Type="Number">1</Data></Cell>
    <Cell ss:StyleID="s62"><Data ss:Type="Number">0.13100000000000001</Data></Cell>
    <Cell><Data ss:Type="Number">0.30089686999999998</Data></Cell>
   </Row>
   <Row ss:AutoFitHeight="0">
    <Cell><Data ss:Type="String">A_64_P016393</Data></Cell>
    <Cell><Data ss:Type="Number">1</Data></Cell>
    <Cell ss:StyleID="s62"><Data ss:Type="Number">0.13100000000000001</Data></Cell>
    <Cell><Data ss:Type="Number">-0.39700267</Data></Cell>
   </Row>
   <Row ss:AutoFitHeight="0">
    <Cell><Data ss:Type="String">A_64_P046125</Data></Cell>
    <Cell><Data ss:Type="Number">1</Data></Cell>
    <Cell ss:StyleID="s62"><Data ss:Type="Number">0.13100000000000001</Data></Cell>
    <Cell><Data ss:Type="Number">0.45403967000000001</Data></Cell>
    <Cell><Data ss:Type="String">NM_001128155</Data></Cell>
    <Cell><Data ss:Type="String">Tmem88</Data></Cell>
   </Row>
   <Row ss:AutoFitHeight="0">
    <Cell><Data ss:Type="String">A_64_P108979</Data></Cell>
    <Cell><Data ss:Type="Number">1</Data></Cell>
    <Cell ss:StyleID="s62"><Data ss:Type="Number">0.13100000000000001</Data></Cell>
    <Cell><Data ss:Type="Number">0.85565502999999998</Data></Cell>
    <Cell><Data ss:Type="String">XM_001080394</Data></Cell>
    <Cell><Data ss:Type="String">Klk14</Data></Cell>
   </Row>
   <Row ss:AutoFitHeight="0">
    <Cell><Data ss:Type="String">A_44_P432388</Data></Cell>
    <Cell><Data ss:Type="Number">1</Data></Cell>
    <Cell ss:StyleID="s62"><Data ss:Type="Number">0.13100000000000001</Data></Cell>
    <Cell><Data ss:Type="Number">0.62283893000000001</Data></Cell>
    <Cell><Data ss:Type="String">NM_001106044</Data></Cell>
    <Cell><Data ss:Type="String">Tdh</Data></Cell>
   </Row>
   <Row ss:AutoFitHeight="0">
    <Cell><Data ss:Type="String">A_64_P017796</Data></Cell>
    <Cell><Data ss:Type="Number">1</Data></Cell>
    <Cell ss:StyleID="s62"><Data ss:Type="Number">0.13100000000000001</Data></Cell>
    <Cell><Data ss:Type="Number">-0.33882167000000002</Data></Cell>
    <Cell><Data ss:Type="String">NM_001170584</Data></Cell>
    <Cell><Data ss:Type="String">Pex5</Data></Cell>
   </Row>
   <Row ss:AutoFitHeight="0">
    <Cell><Data ss:Type="String">A_64_P005157</Data></Cell>
    <Cell><Data ss:Type="Number">1</Data></Cell>
    <Cell ss:StyleID="s62"><Data ss:Type="Number">0.13100000000000001</Data></Cell>
    <Cell><Data ss:Type="Number">1.62676533</Data></Cell>
   </Row>
   <Row ss:AutoFitHeight="0">
    <Cell><Data ss:Type="String">A_64_P029333</Data></Cell>
    <Cell><Data ss:Type="Number">1</Data></Cell>
    <Cell ss:StyleID="s62"><Data ss:Type="Number">0.13100000000000001</Data></Cell>
    <Cell><Data ss:Type="Number">0.32071316999999999</Data></Cell>
    <Cell><Data ss:Type="String">NM_001040019</Data></Cell>
    <Cell><Data ss:Type="String">Acaa1b</Data></Cell>
   </Row>
   <Row ss:AutoFitHeight="0">
    <Cell><Data ss:Type="String">A_44_P128488</Data></Cell>
    <Cell><Data ss:Type="Number">1</Data></Cell>
    <Cell ss:StyleID="s62"><Data ss:Type="Number">0.13100000000000001</Data></Cell>
    <Cell><Data ss:Type="Number">0.32706966999999998</Data></Cell>
    <Cell><Data ss:Type="String">NM_001108399</Data></Cell>
    <Cell><Data ss:Type="String">Pbx4</Data></Cell>
   </Row>
   <Row ss:AutoFitHeight="0">
    <Cell><Data ss:Type="String">A_64_P145142</Data></Cell>
    <Cell><Data ss:Type="Number">1</Data></Cell>
    <Cell ss:StyleID="s62"><Data ss:Type="Number">0.13100000000000001</Data></Cell>
    <Cell><Data ss:Type="Number">0.79349272999999998</Data></Cell>
    <Cell><Data ss:Type="String">NM_012850</Data></Cell>
    <Cell><Data ss:Type="String">Ghrhr</Data></Cell>
   </Row>
   <Row ss:AutoFitHeight="0">
    <Cell><Data ss:Type="String">A_64_P057357</Data></Cell>
    <Cell><Data ss:Type="Number">1</Data></Cell>
    <Cell ss:StyleID="s62"><Data ss:Type="Number">0.13100000000000001</Data></Cell>
    <Cell><Data ss:Type="Number">-0.57309063000000005</Data></Cell>
    <Cell><Data ss:Type="String">XM_001074961</Data></Cell>
   </Row>
   <Row ss:AutoFitHeight="0">
    <Cell><Data ss:Type="String">A_64_P023725</Data></Cell>
    <Cell><Data ss:Type="Number">1</Data></Cell>
    <Cell ss:StyleID="s62"><Data ss:Type="Number">0.13100000000000001</Data></Cell>
    <Cell><Data ss:Type="Number">-1.1771312300000001</Data></Cell>
    <Cell><Data ss:Type="String">XM_001066918</Data></Cell>
    <Cell><Data ss:Type="String">Dydc1</Data></Cell>
   </Row>
   <Row ss:AutoFitHeight="0">
    <Cell><Data ss:Type="String">A_64_P103055</Data></Cell>
    <Cell><Data ss:Type="Number">1</Data></Cell>
    <Cell ss:StyleID="s62"><Data ss:Type="Number">0.13200000000000001</Data></Cell>
    <Cell><Data ss:Type="Number">-0.30514330000000001</Data></Cell>
    <Cell><Data ss:Type="String">BC161881</Data></Cell>
   </Row>
   <Row ss:AutoFitHeight="0">
    <Cell><Data ss:Type="String">A_64_P003327</Data></Cell>
    <Cell><Data ss:Type="Number">1</Data></Cell>
    <Cell ss:StyleID="s62"><Data ss:Type="Number">0.13200000000000001</Data></Cell>
    <Cell><Data ss:Type="Number">-0.29202732999999997</Data></Cell>
    <Cell><Data ss:Type="String">NM_001024303</Data></Cell>
    <Cell><Data ss:Type="String">Lix1l</Data></Cell>
   </Row>
   <Row ss:AutoFitHeight="0">
    <Cell><Data ss:Type="String">A_42_P663500</Data></Cell>
    <Cell><Data ss:Type="Number">1</Data></Cell>
    <Cell ss:StyleID="s62"><Data ss:Type="Number">0.13200000000000001</Data></Cell>
    <Cell><Data ss:Type="Number">0.43362623</Data></Cell>
    <Cell><Data ss:Type="String">NM_001107277</Data></Cell>
    <Cell><Data ss:Type="String">Lgi3</Data></Cell>
   </Row>
   <Row ss:AutoFitHeight="0">
    <Cell><Data ss:Type="String">A_64_P027565</Data></Cell>
    <Cell><Data ss:Type="Number">1</Data></Cell>
    <Cell ss:StyleID="s62"><Data ss:Type="Number">0.13200000000000001</Data></Cell>
    <Cell><Data ss:Type="Number">0.36707699999999999</Data></Cell>
    <Cell><Data ss:Type="String">NM_001033705</Data></Cell>
    <Cell><Data ss:Type="String">Zfp451</Data></Cell>
   </Row>
   <Row ss:AutoFitHeight="0">
    <Cell><Data ss:Type="String">A_64_P164385</Data></Cell>
    <Cell><Data ss:Type="Number">1</Data></Cell>
    <Cell ss:StyleID="s62"><Data ss:Type="Number">0.13200000000000001</Data></Cell>
    <Cell><Data ss:Type="Number">1.0511546000000001</Data></Cell>
   </Row>
   <Row ss:AutoFitHeight="0">
    <Cell><Data ss:Type="String">A_64_P030362</Data></Cell>
    <Cell><Data ss:Type="Number">1</Data></Cell>
    <Cell ss:StyleID="s62"><Data ss:Type="Number">0.13200000000000001</Data></Cell>
    <Cell><Data ss:Type="Number">0.3936885</Data></Cell>
    <Cell><Data ss:Type="String">NM_001105868</Data></Cell>
    <Cell><Data ss:Type="String">Ephb3</Data></Cell>
   </Row>
   <Row ss:AutoFitHeight="0">
    <Cell><Data ss:Type="String">A_64_P154514</Data></Cell>
    <Cell><Data ss:Type="Number">1</Data></Cell>
    <Cell ss:StyleID="s62"><Data ss:Type="Number">0.13200000000000001</Data></Cell>
    <Cell><Data ss:Type="Number">0.39345000000000002</Data></Cell>
    <Cell><Data ss:Type="String">NM_001035221</Data></Cell>
    <Cell><Data ss:Type="String">Ypel5</Data></Cell>
   </Row>
   <Row ss:AutoFitHeight="0">
    <Cell><Data ss:Type="String">A_64_P101908</Data></Cell>
    <Cell><Data ss:Type="Number">1</Data></Cell>
    <Cell ss:StyleID="s62"><Data ss:Type="Number">0.13200000000000001</Data></Cell>
    <Cell><Data ss:Type="Number">-1.22289157</Data></Cell>
    <Cell><Data ss:Type="String">XR_085779</Data></Cell>
    <Cell><Data ss:Type="String">LOC688582</Data></Cell>
   </Row>
   <Row ss:AutoFitHeight="0">
    <Cell><Data ss:Type="String">A_44_P469531</Data></Cell>
    <Cell><Data ss:Type="Number">1</Data></Cell>
    <Cell ss:StyleID="s62"><Data ss:Type="Number">0.13200000000000001</Data></Cell>
    <Cell><Data ss:Type="Number">0.45868510000000001</Data></Cell>
    <Cell><Data ss:Type="String">NM_031537</Data></Cell>
    <Cell><Data ss:Type="String">LOC24906</Data></Cell>
   </Row>
   <Row ss:AutoFitHeight="0">
    <Cell><Data ss:Type="String">A_44_P375300</Data></Cell>
    <Cell><Data ss:Type="Number">1</Data></Cell>
    <Cell ss:StyleID="s62"><Data ss:Type="Number">0.13200000000000001</Data></Cell>
    <Cell><Data ss:Type="Number">0.50680820000000004</Data></Cell>
    <Cell><Data ss:Type="String">NM_001106145</Data></Cell>
    <Cell><Data ss:Type="String">Slc27a6</Data></Cell>
   </Row>
   <Row ss:AutoFitHeight="0">
    <Cell><Data ss:Type="String">A_42_P822588</Data></Cell>
    <Cell><Data ss:Type="Number">1</Data></Cell>
    <Cell ss:StyleID="s62"><Data ss:Type="Number">0.13200000000000001</Data></Cell>
    <Cell><Data ss:Type="Number">0.49830633000000002</Data></Cell>
    <Cell><Data ss:Type="String">NM_031010</Data></Cell>
    <Cell><Data ss:Type="String">Alox15</Data></Cell>
   </Row>
   <Row ss:AutoFitHeight="0">
    <Cell><Data ss:Type="String">A_44_P822082</Data></Cell>
    <Cell><Data ss:Type="Number">1</Data></Cell>
    <Cell ss:StyleID="s62"><Data ss:Type="Number">0.13200000000000001</Data></Cell>
    <Cell><Data ss:Type="Number">-0.24272099999999999</Data></Cell>
    <Cell><Data ss:Type="String">NM_001109899</Data></Cell>
    <Cell><Data ss:Type="String">Oaz2</Data></Cell>
   </Row>
   <Row ss:AutoFitHeight="0">
    <Cell><Data ss:Type="String">A_64_P040695</Data></Cell>
    <Cell><Data ss:Type="Number">1</Data></Cell>
    <Cell ss:StyleID="s62"><Data ss:Type="Number">0.13200000000000001</Data></Cell>
    <Cell><Data ss:Type="Number">0.37681867000000002</Data></Cell>
    <Cell><Data ss:Type="String">NM_001106319</Data></Cell>
    <Cell><Data ss:Type="String">Cars</Data></Cell>
   </Row>
   <Row ss:AutoFitHeight="0">
    <Cell><Data ss:Type="String">A_64_P017560</Data></Cell>
    <Cell><Data ss:Type="Number">1</Data></Cell>
    <Cell ss:StyleID="s62"><Data ss:Type="Number">0.13200000000000001</Data></Cell>
    <Cell><Data ss:Type="Number">0.46420820000000002</Data></Cell>
    <Cell><Data ss:Type="String">NM_178103</Data></Cell>
    <Cell><Data ss:Type="String">Eddm3b</Data></Cell>
   </Row>
   <Row ss:AutoFitHeight="0">
    <Cell><Data ss:Type="String">A_64_P134900</Data></Cell>
    <Cell><Data ss:Type="Number">1</Data></Cell>
    <Cell ss:StyleID="s62"><Data ss:Type="Number">0.13200000000000001</Data></Cell>
    <Cell><Data ss:Type="Number">0.83908530000000003</Data></Cell>
    <Cell><Data ss:Type="String">XM_001077314</Data></Cell>
    <Cell><Data ss:Type="String">LOC691236</Data></Cell>
   </Row>
   <Row ss:AutoFitHeight="0">
    <Cell><Data ss:Type="String">A_44_P1070940</Data></Cell>
    <Cell><Data ss:Type="Number">1</Data></Cell>
    <Cell ss:StyleID="s62"><Data ss:Type="Number">0.13200000000000001</Data></Cell>
    <Cell><Data ss:Type="Number">0.51187883000000001</Data></Cell>
    <Cell><Data ss:Type="String">XR_086283</Data></Cell>
   </Row>
   <Row ss:AutoFitHeight="0">
    <Cell><Data ss:Type="String">A_64_P148395</Data></Cell>
    <Cell><Data ss:Type="Number">1</Data></Cell>
    <Cell ss:StyleID="s62"><Data ss:Type="Number">0.13200000000000001</Data></Cell>
    <Cell><Data ss:Type="Number">-0.25211133000000002</Data></Cell>
    <Cell><Data ss:Type="String">NM_019181</Data></Cell>
    <Cell><Data ss:Type="String">Spr</Data></Cell>
   </Row>
   <Row ss:AutoFitHeight="0">
    <Cell><Data ss:Type="String">A_64_P097907</Data></Cell>
    <Cell><Data ss:Type="Number">1</Data></Cell>
    <Cell ss:StyleID="s62"><Data ss:Type="Number">0.13200000000000001</Data></Cell>
    <Cell><Data ss:Type="Number">0.30512066999999998</Data></Cell>
    <Cell><Data ss:Type="String">AB101231</Data></Cell>
    <Cell><Data ss:Type="String">Camk1g</Data></Cell>
   </Row>
   <Row ss:AutoFitHeight="0">
    <Cell><Data ss:Type="String">A_43_P15574</Data></Cell>
    <Cell><Data ss:Type="Number">1</Data></Cell>
    <Cell ss:StyleID="s62"><Data ss:Type="Number">0.13200000000000001</Data></Cell>
    <Cell><Data ss:Type="Number">0.26810633</Data></Cell>
    <Cell><Data ss:Type="String">NM_031973</Data></Cell>
    <Cell><Data ss:Type="String">Dpp7</Data></Cell>
   </Row>
   <Row ss:AutoFitHeight="0">
    <Cell><Data ss:Type="String">A_64_P021325</Data></Cell>
    <Cell><Data ss:Type="Number">1</Data></Cell>
    <Cell ss:StyleID="s62"><Data ss:Type="Number">0.13200000000000001</Data></Cell>
    <Cell><Data ss:Type="Number">-0.77211916999999997</Data></Cell>
    <Cell><Data ss:Type="String">NM_001007558</Data></Cell>
    <Cell><Data ss:Type="String">Emr4</Data></Cell>
   </Row>
   <Row ss:AutoFitHeight="0">
    <Cell><Data ss:Type="String">A_64_P039387</Data></Cell>
    <Cell><Data ss:Type="Number">1</Data></Cell>
    <Cell ss:StyleID="s62"><Data ss:Type="Number">0.13200000000000001</Data></Cell>
    <Cell><Data ss:Type="Number">0.23457233</Data></Cell>
    <Cell><Data ss:Type="String">NM_001108341</Data></Cell>
    <Cell><Data ss:Type="String">Ulk1</Data></Cell>
   </Row>
   <Row ss:AutoFitHeight="0">
    <Cell><Data ss:Type="String">A_43_P16707</Data></Cell>
    <Cell><Data ss:Type="Number">1</Data></Cell>
    <Cell ss:StyleID="s62"><Data ss:Type="Number">0.13200000000000001</Data></Cell>
    <Cell><Data ss:Type="Number">0.77200732999999999</Data></Cell>
    <Cell><Data ss:Type="String">BC079460</Data></Cell>
    <Cell><Data ss:Type="String">Ccl6</Data></Cell>
   </Row>
   <Row ss:AutoFitHeight="0">
    <Cell><Data ss:Type="String">A_44_P311620</Data></Cell>
    <Cell><Data ss:Type="Number">1</Data></Cell>
    <Cell ss:StyleID="s62"><Data ss:Type="Number">0.13300000000000001</Data></Cell>
    <Cell><Data ss:Type="Number">0.99374510000000005</Data></Cell>
    <Cell><Data ss:Type="String">XM_215166</Data></Cell>
    <Cell><Data ss:Type="String">Ahnak</Data></Cell>
   </Row>
   <Row ss:AutoFitHeight="0">
    <Cell><Data ss:Type="String">A_42_P467928</Data></Cell>
    <Cell><Data ss:Type="Number">1</Data></Cell>
    <Cell ss:StyleID="s62"><Data ss:Type="Number">0.13300000000000001</Data></Cell>
    <Cell><Data ss:Type="Number">-0.26898333000000002</Data></Cell>
    <Cell><Data ss:Type="String">NM_053588</Data></Cell>
    <Cell><Data ss:Type="String">Rnf138</Data></Cell>
   </Row>
   <Row ss:AutoFitHeight="0">
    <Cell><Data ss:Type="String">A_64_P024567</Data></Cell>
    <Cell><Data ss:Type="Number">1</Data></Cell>
    <Cell ss:StyleID="s62"><Data ss:Type="Number">0.13300000000000001</Data></Cell>
    <Cell><Data ss:Type="Number">0.59182557000000002</Data></Cell>
    <Cell><Data ss:Type="String">NM_022611</Data></Cell>
    <Cell><Data ss:Type="String">Il12b</Data></Cell>
   </Row>
   <Row ss:AutoFitHeight="0">
    <Cell><Data ss:Type="String">A_64_P010564</Data></Cell>
    <Cell><Data ss:Type="Number">1</Data></Cell>
    <Cell ss:StyleID="s62"><Data ss:Type="Number">0.13300000000000001</Data></Cell>
    <Cell><Data ss:Type="Number">-0.91790826999999997</Data></Cell>
   </Row>
   <Row ss:AutoFitHeight="0">
    <Cell><Data ss:Type="String">A_64_P153884</Data></Cell>
    <Cell><Data ss:Type="Number">1</Data></Cell>
    <Cell ss:StyleID="s62"><Data ss:Type="Number">0.13300000000000001</Data></Cell>
    <Cell><Data ss:Type="Number">-0.80646742999999999</Data></Cell>
    <Cell><Data ss:Type="String">AY539879</Data></Cell>
   </Row>
   <Row ss:AutoFitHeight="0">
    <Cell><Data ss:Type="String">A_44_P486312</Data></Cell>
    <Cell><Data ss:Type="Number">1</Data></Cell>
    <Cell ss:StyleID="s62"><Data ss:Type="Number">0.13300000000000001</Data></Cell>
    <Cell><Data ss:Type="Number">-0.47966847000000001</Data></Cell>
    <Cell><Data ss:Type="String">NM_144737</Data></Cell>
    <Cell><Data ss:Type="String">Fmo2</Data></Cell>
   </Row>
   <Row ss:AutoFitHeight="0">
    <Cell><Data ss:Type="String">A_64_P008186</Data></Cell>
    <Cell><Data ss:Type="Number">1</Data></Cell>
    <Cell ss:StyleID="s62"><Data ss:Type="Number">0.13300000000000001</Data></Cell>
    <Cell><Data ss:Type="Number">0.30016189999999998</Data></Cell>
    <Cell><Data ss:Type="String">XM_002729137</Data></Cell>
   </Row>
   <Row ss:AutoFitHeight="0">
    <Cell><Data ss:Type="String">A_44_P344519</Data></Cell>
    <Cell><Data ss:Type="Number">1</Data></Cell>
    <Cell ss:StyleID="s62"><Data ss:Type="Number">0.13300000000000001</Data></Cell>
    <Cell><Data ss:Type="Number">0.39471313000000002</Data></Cell>
    <Cell><Data ss:Type="String">NM_001107123</Data></Cell>
    <Cell><Data ss:Type="String">Zfp469</Data></Cell>
   </Row>
   <Row ss:AutoFitHeight="0">
    <Cell><Data ss:Type="String">A_64_P227140</Data></Cell>
    <Cell><Data ss:Type="Number">1</Data></Cell>
    <Cell ss:StyleID="s62"><Data ss:Type="Number">0.13300000000000001</Data></Cell>
    <Cell><Data ss:Type="Number">-0.45957176999999999</Data></Cell>
    <Cell><Data ss:Type="String">NM_001191690</Data></Cell>
    <Cell><Data ss:Type="String">Triml2</Data></Cell>
   </Row>
   <Row ss:AutoFitHeight="0">
    <Cell><Data ss:Type="String">A_64_P070633</Data></Cell>
    <Cell><Data ss:Type="Number">1</Data></Cell>
    <Cell ss:StyleID="s62"><Data ss:Type="Number">0.13300000000000001</Data></Cell>
    <Cell><Data ss:Type="Number">-0.31977</Data></Cell>
   </Row>
   <Row ss:AutoFitHeight="0">
    <Cell><Data ss:Type="String">A_64_P022215</Data></Cell>
    <Cell><Data ss:Type="Number">1</Data></Cell>
    <Cell ss:StyleID="s62"><Data ss:Type="Number">0.13300000000000001</Data></Cell>
    <Cell><Data ss:Type="Number">-0.99512137000000001</Data></Cell>
   </Row>
   <Row ss:AutoFitHeight="0">
    <Cell><Data ss:Type="String">A_44_P1018622</Data></Cell>
    <Cell><Data ss:Type="Number">1</Data></Cell>
    <Cell ss:StyleID="s62"><Data ss:Type="Number">0.13300000000000001</Data></Cell>
    <Cell><Data ss:Type="Number">-0.23339013</Data></Cell>
    <Cell><Data ss:Type="String">NM_001007611</Data></Cell>
    <Cell><Data ss:Type="String">Fam101b</Data></Cell>
   </Row>
   <Row ss:AutoFitHeight="0">
    <Cell><Data ss:Type="String">A_64_P153789</Data></Cell>
    <Cell><Data ss:Type="Number">1</Data></Cell>
    <Cell ss:StyleID="s62"><Data ss:Type="Number">0.13300000000000001</Data></Cell>
    <Cell><Data ss:Type="Number">-0.75867952999999999</Data></Cell>
   </Row>
   <Row ss:AutoFitHeight="0">
    <Cell><Data ss:Type="String">A_64_P074162</Data></Cell>
    <Cell><Data ss:Type="Number">1</Data></Cell>
    <Cell ss:StyleID="s62"><Data ss:Type="Number">0.13300000000000001</Data></Cell>
    <Cell><Data ss:Type="Number">0.62318256999999999</Data></Cell>
    <Cell><Data ss:Type="String">XM_001075748</Data></Cell>
    <Cell><Data ss:Type="String">LOC690821</Data></Cell>
   </Row>
   <Row ss:AutoFitHeight="0">
    <Cell><Data ss:Type="String">A_64_P081108</Data></Cell>
    <Cell><Data ss:Type="Number">1</Data></Cell>
    <Cell ss:StyleID="s62"><Data ss:Type="Number">0.13300000000000001</Data></Cell>
    <Cell><Data ss:Type="Number">-0.39549810000000002</Data></Cell>
    <Cell><Data ss:Type="String">NM_001008822</Data></Cell>
    <Cell><Data ss:Type="String">Krt25</Data></Cell>
   </Row>
   <Row ss:AutoFitHeight="0">
    <Cell><Data ss:Type="String">A_64_P061850</Data></Cell>
    <Cell><Data ss:Type="Number">1</Data></Cell>
    <Cell ss:StyleID="s62"><Data ss:Type="Number">0.13300000000000001</Data></Cell>
    <Cell><Data ss:Type="Number">-0.41207339999999998</Data></Cell>
    <Cell><Data ss:Type="String">XM_001081632</Data></Cell>
    <Cell><Data ss:Type="String">Cpsf4l</Data></Cell>
   </Row>
   <Row ss:AutoFitHeight="0">
    <Cell><Data ss:Type="String">A_64_P283458</Data></Cell>
    <Cell><Data ss:Type="Number">1</Data></Cell>
    <Cell ss:StyleID="s62"><Data ss:Type="Number">0.13300000000000001</Data></Cell>
    <Cell><Data ss:Type="Number">0.44584026999999998</Data></Cell>
    <Cell><Data ss:Type="String">NM_023969</Data></Cell>
    <Cell><Data ss:Type="String">Lpar3</Data></Cell>
   </Row>
   <Row ss:AutoFitHeight="0">
    <Cell><Data ss:Type="String">A_44_P478114</Data></Cell>
    <Cell><Data ss:Type="Number">1</Data></Cell>
    <Cell ss:StyleID="s62"><Data ss:Type="Number">0.13300000000000001</Data></Cell>
    <Cell><Data ss:Type="Number">-0.25559667000000003</Data></Cell>
    <Cell><Data ss:Type="String">NM_001107273</Data></Cell>
    <Cell><Data ss:Type="String">Cdca2</Data></Cell>
   </Row>
   <Row ss:AutoFitHeight="0">
    <Cell><Data ss:Type="String">A_43_P13924</Data></Cell>
    <Cell><Data ss:Type="Number">1</Data></Cell>
    <Cell ss:StyleID="s62"><Data ss:Type="Number">0.13300000000000001</Data></Cell>
    <Cell><Data ss:Type="Number">-0.68219682999999998</Data></Cell>
    <Cell><Data ss:Type="String">NM_001007721</Data></Cell>
    <Cell><Data ss:Type="String">Emp2</Data></Cell>
   </Row>
   <Row ss:AutoFitHeight="0">
    <Cell><Data ss:Type="String">A_44_P397912</Data></Cell>
    <Cell><Data ss:Type="Number">1</Data></Cell>
    <Cell ss:StyleID="s62"><Data ss:Type="Number">0.13300000000000001</Data></Cell>
    <Cell><Data ss:Type="Number">-0.6773209</Data></Cell>
    <Cell><Data ss:Type="String">NM_001000973</Data></Cell>
    <Cell><Data ss:Type="String">Olr1609</Data></Cell>
   </Row>
   <Row ss:AutoFitHeight="0">
    <Cell><Data ss:Type="String">A_64_P108732</Data></Cell>
    <Cell><Data ss:Type="Number">1</Data></Cell>
    <Cell ss:StyleID="s62"><Data ss:Type="Number">0.13300000000000001</Data></Cell>
    <Cell><Data ss:Type="Number">-0.86257892999999997</Data></Cell>
   </Row>
   <Row ss:AutoFitHeight="0">
    <Cell><Data ss:Type="String">A_44_P339646</Data></Cell>
    <Cell><Data ss:Type="Number">1</Data></Cell>
    <Cell ss:StyleID="s62"><Data ss:Type="Number">0.13300000000000001</Data></Cell>
    <Cell><Data ss:Type="Number">1.1009599999999999</Data></Cell>
    <Cell><Data ss:Type="String">AY325136</Data></Cell>
   </Row>
   <Row ss:AutoFitHeight="0">
    <Cell><Data ss:Type="String">ETG07_105829</Data></Cell>
    <Cell><Data ss:Type="Number">1</Data></Cell>
    <Cell ss:StyleID="s62"><Data ss:Type="Number">0.13300000000000001</Data></Cell>
    <Cell><Data ss:Type="Number">-0.27423570000000003</Data></Cell>
   </Row>
   <Row ss:AutoFitHeight="0">
    <Cell><Data ss:Type="String">A_64_P037574</Data></Cell>
    <Cell><Data ss:Type="Number">1</Data></Cell>
    <Cell ss:StyleID="s62"><Data ss:Type="Number">0.13300000000000001</Data></Cell>
    <Cell><Data ss:Type="Number">-0.32210643</Data></Cell>
    <Cell><Data ss:Type="String">NM_181092</Data></Cell>
    <Cell><Data ss:Type="String">Syngap1</Data></Cell>
   </Row>
   <Row ss:AutoFitHeight="0">
    <Cell><Data ss:Type="String">A_64_P165561</Data></Cell>
    <Cell><Data ss:Type="Number">1</Data></Cell>
    <Cell ss:StyleID="s62"><Data ss:Type="Number">0.13300000000000001</Data></Cell>
    <Cell><Data ss:Type="Number">-0.295159</Data></Cell>
    <Cell><Data ss:Type="String">NM_001108872</Data></Cell>
    <Cell><Data ss:Type="String">Chmp7</Data></Cell>
   </Row>
   <Row ss:AutoFitHeight="0">
    <Cell><Data ss:Type="String">A_64_P096748</Data></Cell>
    <Cell><Data ss:Type="Number">1</Data></Cell>
    <Cell ss:StyleID="s62"><Data ss:Type="Number">0.13400000000000001</Data></Cell>
    <Cell><Data ss:Type="Number">-1.8063368</Data></Cell>
    <Cell><Data ss:Type="String">XM_001079400</Data></Cell>
    <Cell><Data ss:Type="String">LOC691728</Data></Cell>
   </Row>
   <Row ss:AutoFitHeight="0">
    <Cell><Data ss:Type="String">A_64_P133192</Data></Cell>
    <Cell><Data ss:Type="Number">1</Data></Cell>
    <Cell ss:StyleID="s62"><Data ss:Type="Number">0.13400000000000001</Data></Cell>
    <Cell><Data ss:Type="Number">0.35497932999999998</Data></Cell>
    <Cell><Data ss:Type="String">NM_001079942</Data></Cell>
    <Cell><Data ss:Type="String">Sema3b</Data></Cell>
   </Row>
   <Row ss:AutoFitHeight="0">
    <Cell><Data ss:Type="String">A_42_P461794</Data></Cell>
    <Cell><Data ss:Type="Number">1</Data></Cell>
    <Cell ss:StyleID="s62"><Data ss:Type="Number">0.13400000000000001</Data></Cell>
    <Cell><Data ss:Type="Number">0.25746722999999999</Data></Cell>
    <Cell><Data ss:Type="String">NM_001013080</Data></Cell>
    <Cell><Data ss:Type="String">Clic3</Data></Cell>
   </Row>
   <Row ss:AutoFitHeight="0">
    <Cell><Data ss:Type="String">A_43_P12743</Data></Cell>
    <Cell><Data ss:Type="Number">1</Data></Cell>
    <Cell ss:StyleID="s62"><Data ss:Type="Number">0.13400000000000001</Data></Cell>
    <Cell><Data ss:Type="Number">-0.82744406999999998</Data></Cell>
    <Cell><Data ss:Type="String">NM_052803</Data></Cell>
    <Cell><Data ss:Type="String">Atp7a</Data></Cell>
   </Row>
   <Row ss:AutoFitHeight="0">
    <Cell><Data ss:Type="String">A_64_P018281</Data></Cell>
    <Cell><Data ss:Type="Number">1</Data></Cell>
    <Cell ss:StyleID="s62"><Data ss:Type="Number">0.13400000000000001</Data></Cell>
    <Cell><Data ss:Type="Number">-1.0018127999999999</Data></Cell>
    <Cell><Data ss:Type="String">XM_001054268</Data></Cell>
    <Cell><Data ss:Type="String">RGD1563725</Data></Cell>
   </Row>
   <Row ss:AutoFitHeight="0">
    <Cell><Data ss:Type="String">A_64_P049619</Data></Cell>
    <Cell><Data ss:Type="Number">1</Data></Cell>
    <Cell ss:StyleID="s62"><Data ss:Type="Number">0.13400000000000001</Data></Cell>
    <Cell><Data ss:Type="Number">1.0325389</Data></Cell>
    <Cell><Data ss:Type="String">NM_001109386</Data></Cell>
    <Cell><Data ss:Type="String">Gpr183</Data></Cell>
   </Row>
   <Row ss:AutoFitHeight="0">
    <Cell><Data ss:Type="String">A_44_P273783</Data></Cell>
    <Cell><Data ss:Type="Number">1</Data></Cell>
    <Cell ss:StyleID="s62"><Data ss:Type="Number">0.13400000000000001</Data></Cell>
    <Cell><Data ss:Type="Number">-0.47100507000000003</Data></Cell>
    <Cell><Data ss:Type="String">NM_153300</Data></Cell>
    <Cell><Data ss:Type="String">Aldh1a3</Data></Cell>
   </Row>
   <Row ss:AutoFitHeight="0">
    <Cell><Data ss:Type="String">A_64_P110624</Data></Cell>
    <Cell><Data ss:Type="Number">1</Data></Cell>
    <Cell ss:StyleID="s62"><Data ss:Type="Number">0.13400000000000001</Data></Cell>
    <Cell><Data ss:Type="Number">-1.99885643</Data></Cell>
    <Cell><Data ss:Type="String">XM_001069201</Data></Cell>
   </Row>
   <Row ss:AutoFitHeight="0">
    <Cell><Data ss:Type="String">A_64_P036830</Data></Cell>
    <Cell><Data ss:Type="Number">1</Data></Cell>
    <Cell ss:StyleID="s62"><Data ss:Type="Number">0.13400000000000001</Data></Cell>
    <Cell><Data ss:Type="Number">-0.75048862999999999</Data></Cell>
   </Row>
   <Row ss:AutoFitHeight="0">
    <Cell><Data ss:Type="String">A_64_P137436</Data></Cell>
    <Cell><Data ss:Type="Number">1</Data></Cell>
    <Cell ss:StyleID="s62"><Data ss:Type="Number">0.13400000000000001</Data></Cell>
    <Cell><Data ss:Type="Number">0.27124900000000002</Data></Cell>
    <Cell><Data ss:Type="String">XM_001081745</Data></Cell>
    <Cell><Data ss:Type="String">LOC688286</Data></Cell>
   </Row>
   <Row ss:AutoFitHeight="0">
    <Cell><Data ss:Type="String">A_64_P067623</Data></Cell>
    <Cell><Data ss:Type="Number">1</Data></Cell>
    <Cell ss:StyleID="s62"><Data ss:Type="Number">0.13400000000000001</Data></Cell>
    <Cell><Data ss:Type="Number">0.34247967000000001</Data></Cell>
    <Cell><Data ss:Type="String">NM_001108343</Data></Cell>
    <Cell><Data ss:Type="String">Etnk2</Data></Cell>
   </Row>
   <Row ss:AutoFitHeight="0">
    <Cell><Data ss:Type="String">A_42_P616342</Data></Cell>
    <Cell><Data ss:Type="Number">1</Data></Cell>
    <Cell ss:StyleID="s62"><Data ss:Type="Number">0.13400000000000001</Data></Cell>
    <Cell><Data ss:Type="Number">0.23492133000000001</Data></Cell>
    <Cell><Data ss:Type="String">NM_021655</Data></Cell>
    <Cell><Data ss:Type="String">Chga</Data></Cell>
   </Row>
   <Row ss:AutoFitHeight="0">
    <Cell><Data ss:Type="String">A_64_P031219</Data></Cell>
    <Cell><Data ss:Type="Number">1</Data></Cell>
    <Cell ss:StyleID="s62"><Data ss:Type="Number">0.13400000000000001</Data></Cell>
    <Cell><Data ss:Type="Number">0.32502163000000001</Data></Cell>
    <Cell><Data ss:Type="String">NM_001030042</Data></Cell>
    <Cell><Data ss:Type="String">Rad9b</Data></Cell>
   </Row>
   <Row ss:AutoFitHeight="0">
    <Cell><Data ss:Type="String">A_64_P000620</Data></Cell>
    <Cell><Data ss:Type="Number">1</Data></Cell>
    <Cell ss:StyleID="s62"><Data ss:Type="Number">0.13400000000000001</Data></Cell>
    <Cell><Data ss:Type="Number">-0.44133666999999999</Data></Cell>
   </Row>
   <Row ss:AutoFitHeight="0">
    <Cell><Data ss:Type="String">A_42_P467994</Data></Cell>
    <Cell><Data ss:Type="Number">1</Data></Cell>
    <Cell ss:StyleID="s62"><Data ss:Type="Number">0.13400000000000001</Data></Cell>
    <Cell><Data ss:Type="Number">-0.22236982999999999</Data></Cell>
    <Cell><Data ss:Type="String">NM_019229</Data></Cell>
    <Cell><Data ss:Type="String">Slc12a4</Data></Cell>
   </Row>
   <Row ss:AutoFitHeight="0">
    <Cell><Data ss:Type="String">A_43_P14592</Data></Cell>
    <Cell><Data ss:Type="Number">1</Data></Cell>
    <Cell ss:StyleID="s62"><Data ss:Type="Number">0.13500000000000001</Data></Cell>
    <Cell><Data ss:Type="Number">0.39562583000000001</Data></Cell>
    <Cell><Data ss:Type="String">NM_001107495</Data></Cell>
    <Cell><Data ss:Type="String">Cyp2s1</Data></Cell>
   </Row>
   <Row ss:AutoFitHeight="0">
    <Cell><Data ss:Type="String">A_64_P037303</Data></Cell>
    <Cell><Data ss:Type="Number">1</Data></Cell>
    <Cell ss:StyleID="s62"><Data ss:Type="Number">0.13500000000000001</Data></Cell>
    <Cell><Data ss:Type="Number">-0.50743532999999996</Data></Cell>
    <Cell><Data ss:Type="String">NM_001127530</Data></Cell>
    <Cell><Data ss:Type="String">LOC302022</Data></Cell>
   </Row>
   <Row ss:AutoFitHeight="0">
    <Cell><Data ss:Type="String">A_64_P236773</Data></Cell>
    <Cell><Data ss:Type="Number">1</Data></Cell>
    <Cell ss:StyleID="s62"><Data ss:Type="Number">0.13500000000000001</Data></Cell>
    <Cell><Data ss:Type="Number">0.33834690000000001</Data></Cell>
    <Cell><Data ss:Type="String">NM_181363</Data></Cell>
    <Cell><Data ss:Type="String">Nudt6</Data></Cell>
   </Row>
   <Row ss:AutoFitHeight="0">
    <Cell><Data ss:Type="String">A_64_P053398</Data></Cell>
    <Cell><Data ss:Type="Number">1</Data></Cell>
    <Cell ss:StyleID="s62"><Data ss:Type="Number">0.13500000000000001</Data></Cell>
    <Cell><Data ss:Type="Number">-0.40565813000000001</Data></Cell>
   </Row>
   <Row ss:AutoFitHeight="0">
    <Cell><Data ss:Type="String">A_44_P282605</Data></Cell>
    <Cell><Data ss:Type="Number">1</Data></Cell>
    <Cell ss:StyleID="s62"><Data ss:Type="Number">0.13500000000000001</Data></Cell>
    <Cell><Data ss:Type="Number">0.31252732999999999</Data></Cell>
    <Cell><Data ss:Type="String">NM_001107051</Data></Cell>
    <Cell><Data ss:Type="String">Ezh1</Data></Cell>
   </Row>
   <Row ss:AutoFitHeight="0">
    <Cell><Data ss:Type="String">A_64_P142580</Data></Cell>
    <Cell><Data ss:Type="Number">1</Data></Cell>
    <Cell ss:StyleID="s62"><Data ss:Type="Number">0.13500000000000001</Data></Cell>
    <Cell><Data ss:Type="Number">0.20719973</Data></Cell>
    <Cell><Data ss:Type="String">NM_012609</Data></Cell>
    <Cell><Data ss:Type="String">Nf1</Data></Cell>
   </Row>
   <Row ss:AutoFitHeight="0">
    <Cell><Data ss:Type="String">A_44_P141996</Data></Cell>
    <Cell><Data ss:Type="Number">1</Data></Cell>
    <Cell ss:StyleID="s62"><Data ss:Type="Number">0.13500000000000001</Data></Cell>
    <Cell><Data ss:Type="Number">-0.96635552999999996</Data></Cell>
    <Cell><Data ss:Type="String">NM_001000774</Data></Cell>
    <Cell><Data ss:Type="String">Olr1450</Data></Cell>
   </Row>
   <Row ss:AutoFitHeight="0">
    <Cell><Data ss:Type="String">A_64_P076402</Data></Cell>
    <Cell><Data ss:Type="Number">1</Data></Cell>
    <Cell ss:StyleID="s62"><Data ss:Type="Number">0.13500000000000001</Data></Cell>
    <Cell><Data ss:Type="Number">0.27834333</Data></Cell>
    <Cell><Data ss:Type="String">XR_008228</Data></Cell>
   </Row>
   <Row ss:AutoFitHeight="0">
    <Cell><Data ss:Type="String">A_64_P070024</Data></Cell>
    <Cell><Data ss:Type="Number">1</Data></Cell>
    <Cell ss:StyleID="s62"><Data ss:Type="Number">0.13500000000000001</Data></Cell>
```
