## Supplementary material for "YAP independently regulates cell size and population growth dynamics via non-cell autonomous mediators" (part 2 of 12)

```
    <Cell><Data ss:Type="Number">-0.89007923</Data></Cell>
    <Cell><Data ss:Type="String">XM_001074403</Data></Cell>
    <Cell><Data ss:Type="String">LOC690418</Data></Cell>
   </Row>
   <Row ss:AutoFitHeight="0">
    <Cell><Data ss:Type="String">A_64_P012939</Data></Cell>
    <Cell><Data ss:Type="Number">1</Data></Cell>
    <Cell ss:StyleID="s62"><Data ss:Type="Number">0.13500000000000001</Data></Cell>
    <Cell><Data ss:Type="Number">-0.24833250000000001</Data></Cell>
    <Cell><Data ss:Type="String">NM_001013109</Data></Cell>
    <Cell><Data ss:Type="String">Dapk2</Data></Cell>
   </Row>
   <Row ss:AutoFitHeight="0">
    <Cell><Data ss:Type="String">A_64_P068684</Data></Cell>
    <Cell><Data ss:Type="Number">1</Data></Cell>
    <Cell ss:StyleID="s62"><Data ss:Type="Number">0.13500000000000001</Data></Cell>
    <Cell><Data ss:Type="Number">0.54830367000000002</Data></Cell>
    <Cell><Data ss:Type="String">NM_001135838</Data></Cell>
    <Cell ss:StyleID="s63"><Data ss:Type="DateTime">2018-03-01T00:00:00.000</Data></Cell>
   </Row>
   <Row ss:AutoFitHeight="0">
    <Cell><Data ss:Type="String">A_64_P081899</Data></Cell>
    <Cell><Data ss:Type="Number">1</Data></Cell>
    <Cell ss:StyleID="s62"><Data ss:Type="Number">0.13500000000000001</Data></Cell>
    <Cell><Data ss:Type="Number">0.39561679999999999</Data></Cell>
    <Cell><Data ss:Type="String">NM_001107500</Data></Cell>
    <Cell><Data ss:Type="String">Zfp84</Data></Cell>
   </Row>
   <Row ss:AutoFitHeight="0">
    <Cell><Data ss:Type="String">A_64_P008338</Data></Cell>
    <Cell><Data ss:Type="Number">1</Data></Cell>
    <Cell ss:StyleID="s62"><Data ss:Type="Number">0.13600000000000001</Data></Cell>
    <Cell><Data ss:Type="Number">-1.03382687</Data></Cell>
   </Row>
   <Row ss:AutoFitHeight="0">
    <Cell><Data ss:Type="String">A_44_P204059</Data></Cell>
    <Cell><Data ss:Type="Number">1</Data></Cell>
    <Cell ss:StyleID="s62"><Data ss:Type="Number">0.13600000000000001</Data></Cell>
    <Cell><Data ss:Type="Number">1.0403639</Data></Cell>
    <Cell><Data ss:Type="String">NM_001195807</Data></Cell>
    <Cell><Data ss:Type="String">Dcdc2c</Data></Cell>
   </Row>
   <Row ss:AutoFitHeight="0">
    <Cell><Data ss:Type="String">A_42_P792728</Data></Cell>
    <Cell><Data ss:Type="Number">1</Data></Cell>
    <Cell ss:StyleID="s62"><Data ss:Type="Number">0.13600000000000001</Data></Cell>
    <Cell><Data ss:Type="Number">0.28224032999999998</Data></Cell>
    <Cell><Data ss:Type="String">NM_173330</Data></Cell>
    <Cell><Data ss:Type="String">Zfp689</Data></Cell>
   </Row>
   <Row ss:AutoFitHeight="0">
    <Cell><Data ss:Type="String">A_64_P036222</Data></Cell>
    <Cell><Data ss:Type="Number">1</Data></Cell>
    <Cell ss:StyleID="s62"><Data ss:Type="Number">0.13600000000000001</Data></Cell>
    <Cell><Data ss:Type="Number">0.54416973000000002</Data></Cell>
    <Cell><Data ss:Type="String">NM_001168343</Data></Cell>
    <Cell><Data ss:Type="String">RT1-M4</Data></Cell>
   </Row>
   <Row ss:AutoFitHeight="0">
    <Cell><Data ss:Type="String">A_64_P054576</Data></Cell>
    <Cell><Data ss:Type="Number">1</Data></Cell>
    <Cell ss:StyleID="s62"><Data ss:Type="Number">0.13600000000000001</Data></Cell>
    <Cell><Data ss:Type="Number">0.71479946999999999</Data></Cell>
    <Cell><Data ss:Type="String">NM_001017508</Data></Cell>
    <Cell><Data ss:Type="String">LOC498664</Data></Cell>
   </Row>
   <Row ss:AutoFitHeight="0">
    <Cell><Data ss:Type="String">A_44_P188222</Data></Cell>
    <Cell><Data ss:Type="Number">1</Data></Cell>
    <Cell ss:StyleID="s62"><Data ss:Type="Number">0.13600000000000001</Data></Cell>
    <Cell><Data ss:Type="Number">-0.37702482999999998</Data></Cell>
    <Cell><Data ss:Type="String">NM_019256</Data></Cell>
    <Cell><Data ss:Type="String">P2rx7</Data></Cell>
   </Row>
   <Row ss:AutoFitHeight="0">
    <Cell><Data ss:Type="String">A_64_P033949</Data></Cell>
    <Cell><Data ss:Type="Number">1</Data></Cell>
    <Cell ss:StyleID="s62"><Data ss:Type="Number">0.13600000000000001</Data></Cell>
    <Cell><Data ss:Type="Number">2.0177468699999999</Data></Cell>
   </Row>
   <Row ss:AutoFitHeight="0">
    <Cell><Data ss:Type="String">A_43_P19036</Data></Cell>
    <Cell><Data ss:Type="Number">1</Data></Cell>
    <Cell ss:StyleID="s62"><Data ss:Type="Number">0.13600000000000001</Data></Cell>
    <Cell><Data ss:Type="Number">0.46222932999999999</Data></Cell>
    <Cell><Data ss:Type="String">NM_001009693</Data></Cell>
    <Cell><Data ss:Type="String">Thrap3</Data></Cell>
   </Row>
   <Row ss:AutoFitHeight="0">
    <Cell><Data ss:Type="String">A_44_P325560</Data></Cell>
    <Cell><Data ss:Type="Number">1</Data></Cell>
    <Cell ss:StyleID="s62"><Data ss:Type="Number">0.13600000000000001</Data></Cell>
    <Cell><Data ss:Type="Number">0.28031850000000003</Data></Cell>
    <Cell><Data ss:Type="String">NM_019373</Data></Cell>
    <Cell><Data ss:Type="String">Apom</Data></Cell>
   </Row>
   <Row ss:AutoFitHeight="0">
    <Cell><Data ss:Type="String">A_43_P11538</Data></Cell>
    <Cell><Data ss:Type="Number">1</Data></Cell>
    <Cell ss:StyleID="s62"><Data ss:Type="Number">0.13600000000000001</Data></Cell>
    <Cell><Data ss:Type="Number">0.25234767000000002</Data></Cell>
    <Cell><Data ss:Type="String">NM_012734</Data></Cell>
    <Cell><Data ss:Type="String">Hk1</Data></Cell>
   </Row>
   <Row ss:AutoFitHeight="0">
    <Cell><Data ss:Type="String">A_44_P116510</Data></Cell>
    <Cell><Data ss:Type="Number">1</Data></Cell>
    <Cell ss:StyleID="s62"><Data ss:Type="Number">0.13600000000000001</Data></Cell>
    <Cell><Data ss:Type="Number">0.42645743000000003</Data></Cell>
    <Cell><Data ss:Type="String">NM_032062</Data></Cell>
    <Cell><Data ss:Type="String">Kalrn</Data></Cell>
   </Row>
   <Row ss:AutoFitHeight="0">
    <Cell><Data ss:Type="String">A_44_P525250</Data></Cell>
    <Cell><Data ss:Type="Number">1</Data></Cell>
    <Cell ss:StyleID="s62"><Data ss:Type="Number">0.13600000000000001</Data></Cell>
    <Cell><Data ss:Type="Number">-0.32733532999999998</Data></Cell>
    <Cell><Data ss:Type="String">XM_227370</Data></Cell>
    <Cell><Data ss:Type="String">RGD1560208</Data></Cell>
   </Row>
   <Row ss:AutoFitHeight="0">
    <Cell><Data ss:Type="String">A_64_P051636</Data></Cell>
    <Cell><Data ss:Type="Number">1</Data></Cell>
    <Cell ss:StyleID="s62"><Data ss:Type="Number">0.13600000000000001</Data></Cell>
    <Cell><Data ss:Type="Number">0.31068013</Data></Cell>
    <Cell><Data ss:Type="String">XM_214325</Data></Cell>
    <Cell><Data ss:Type="String">Pde4c</Data></Cell>
   </Row>
   <Row ss:AutoFitHeight="0">
    <Cell><Data ss:Type="String">A_64_P149590</Data></Cell>
    <Cell><Data ss:Type="Number">1</Data></Cell>
    <Cell ss:StyleID="s62"><Data ss:Type="Number">0.13600000000000001</Data></Cell>
    <Cell><Data ss:Type="Number">0.38764609999999999</Data></Cell>
    <Cell><Data ss:Type="String">XM_001057085</Data></Cell>
    <Cell><Data ss:Type="String">LOC680417</Data></Cell>
   </Row>
   <Row ss:AutoFitHeight="0">
    <Cell><Data ss:Type="String">A_64_P073620</Data></Cell>
    <Cell><Data ss:Type="Number">1</Data></Cell>
    <Cell ss:StyleID="s62"><Data ss:Type="Number">0.13600000000000001</Data></Cell>
    <Cell><Data ss:Type="Number">-0.63502537000000003</Data></Cell>
    <Cell><Data ss:Type="String">XM_346234</Data></Cell>
    <Cell><Data ss:Type="String">LOC367632</Data></Cell>
   </Row>
   <Row ss:AutoFitHeight="0">
    <Cell><Data ss:Type="String">A_44_P490589</Data></Cell>
    <Cell><Data ss:Type="Number">1</Data></Cell>
    <Cell ss:StyleID="s62"><Data ss:Type="Number">0.13600000000000001</Data></Cell>
    <Cell><Data ss:Type="Number">0.28444770000000003</Data></Cell>
    <Cell><Data ss:Type="String">NM_001106994</Data></Cell>
    <Cell><Data ss:Type="String">Ranbp17</Data></Cell>
   </Row>
   <Row ss:AutoFitHeight="0">
    <Cell><Data ss:Type="String">A_44_P472271</Data></Cell>
    <Cell><Data ss:Type="Number">1</Data></Cell>
    <Cell ss:StyleID="s62"><Data ss:Type="Number">0.13600000000000001</Data></Cell>
    <Cell><Data ss:Type="Number">-0.32108482999999999</Data></Cell>
    <Cell><Data ss:Type="String">NM_001105957</Data></Cell>
    <Cell><Data ss:Type="String">Rgl1</Data></Cell>
   </Row>
   <Row ss:AutoFitHeight="0">
    <Cell><Data ss:Type="String">A_64_P102385</Data></Cell>
    <Cell><Data ss:Type="Number">1</Data></Cell>
    <Cell ss:StyleID="s62"><Data ss:Type="Number">0.13600000000000001</Data></Cell>
    <Cell><Data ss:Type="Number">0.44179673000000003</Data></Cell>
    <Cell><Data ss:Type="String">NM_001100780</Data></Cell>
    <Cell><Data ss:Type="String">Hyal4</Data></Cell>
   </Row>
   <Row ss:AutoFitHeight="0">
    <Cell><Data ss:Type="String">A_64_P104407</Data></Cell>
    <Cell><Data ss:Type="Number">1</Data></Cell>
    <Cell ss:StyleID="s62"><Data ss:Type="Number">0.13600000000000001</Data></Cell>
    <Cell><Data ss:Type="Number">0.30668266999999999</Data></Cell>
    <Cell><Data ss:Type="String">NM_001108062</Data></Cell>
    <Cell><Data ss:Type="String">Ppp1r13b</Data></Cell>
   </Row>
   <Row ss:AutoFitHeight="0">
    <Cell><Data ss:Type="String">A_44_P468972</Data></Cell>
    <Cell><Data ss:Type="Number">1</Data></Cell>
    <Cell ss:StyleID="s62"><Data ss:Type="Number">0.13600000000000001</Data></Cell>
    <Cell><Data ss:Type="Number">0.47120127000000001</Data></Cell>
    <Cell><Data ss:Type="String">XM_001062082</Data></Cell>
    <Cell><Data ss:Type="String">Abcb5</Data></Cell>
   </Row>
   <Row ss:AutoFitHeight="0">
    <Cell><Data ss:Type="String">A_64_P104548</Data></Cell>
    <Cell><Data ss:Type="Number">1</Data></Cell>
    <Cell ss:StyleID="s62"><Data ss:Type="Number">0.13600000000000001</Data></Cell>
    <Cell><Data ss:Type="Number">-0.45668047000000001</Data></Cell>
    <Cell><Data ss:Type="String">NM_019312</Data></Cell>
    <Cell><Data ss:Type="String">Itpkb</Data></Cell>
   </Row>
   <Row ss:AutoFitHeight="0">
    <Cell><Data ss:Type="String">A_64_P161433</Data></Cell>
    <Cell><Data ss:Type="Number">1</Data></Cell>
    <Cell ss:StyleID="s62"><Data ss:Type="Number">0.13600000000000001</Data></Cell>
    <Cell><Data ss:Type="Number">0.21471799999999999</Data></Cell>
    <Cell><Data ss:Type="String">XM_001056520</Data></Cell>
    <Cell><Data ss:Type="String">LOC680835</Data></Cell>
   </Row>
   <Row ss:AutoFitHeight="0">
    <Cell><Data ss:Type="String">A_44_P958682</Data></Cell>
    <Cell><Data ss:Type="Number">1</Data></Cell>
    <Cell ss:StyleID="s62"><Data ss:Type="Number">0.13600000000000001</Data></Cell>
    <Cell><Data ss:Type="Number">-0.99406722999999997</Data></Cell>
    <Cell><Data ss:Type="String">NM_001013177</Data></Cell>
    <Cell><Data ss:Type="String">Sult1c2a</Data></Cell>
   </Row>
   <Row ss:AutoFitHeight="0">
    <Cell><Data ss:Type="String">A_64_P114188</Data></Cell>
    <Cell><Data ss:Type="Number">1</Data></Cell>
    <Cell ss:StyleID="s62"><Data ss:Type="Number">0.13600000000000001</Data></Cell>
    <Cell><Data ss:Type="Number">0.22675633000000001</Data></Cell>
    <Cell><Data ss:Type="String">NM_001031651</Data></Cell>
    <Cell><Data ss:Type="String">Tmub2</Data></Cell>
   </Row>
   <Row ss:AutoFitHeight="0">
    <Cell><Data ss:Type="String">A_64_P002526</Data></Cell>
    <Cell><Data ss:Type="Number">1</Data></Cell>
    <Cell ss:StyleID="s62"><Data ss:Type="Number">0.13700000000000001</Data></Cell>
    <Cell><Data ss:Type="Number">-1.01892933</Data></Cell>
   </Row>
   <Row ss:AutoFitHeight="0">
    <Cell><Data ss:Type="String">A_64_P098435</Data></Cell>
    <Cell><Data ss:Type="Number">1</Data></Cell>
    <Cell ss:StyleID="s62"><Data ss:Type="Number">0.13700000000000001</Data></Cell>
    <Cell><Data ss:Type="Number">0.44901132999999999</Data></Cell>
    <Cell><Data ss:Type="String">NM_001007011</Data></Cell>
    <Cell><Data ss:Type="String">Zpbp2</Data></Cell>
   </Row>
   <Row ss:AutoFitHeight="0">
    <Cell><Data ss:Type="String">A_64_P116840</Data></Cell>
    <Cell><Data ss:Type="Number">1</Data></Cell>
    <Cell ss:StyleID="s62"><Data ss:Type="Number">0.13700000000000001</Data></Cell>
    <Cell><Data ss:Type="Number">0.31581082999999999</Data></Cell>
    <Cell><Data ss:Type="String">NM_001107040</Data></Cell>
    <Cell><Data ss:Type="String">Dlx4</Data></Cell>
   </Row>
   <Row ss:AutoFitHeight="0">
    <Cell><Data ss:Type="String">A_44_P384712</Data></Cell>
    <Cell><Data ss:Type="Number">1</Data></Cell>
    <Cell ss:StyleID="s62"><Data ss:Type="Number">0.13700000000000001</Data></Cell>
    <Cell><Data ss:Type="Number">-0.33420939999999999</Data></Cell>
    <Cell><Data ss:Type="String">NM_001191755</Data></Cell>
    <Cell><Data ss:Type="String">Rad54b</Data></Cell>
   </Row>
   <Row ss:AutoFitHeight="0">
    <Cell><Data ss:Type="String">A_64_P076678</Data></Cell>
    <Cell><Data ss:Type="Number">1</Data></Cell>
    <Cell ss:StyleID="s62"><Data ss:Type="Number">0.13700000000000001</Data></Cell>
    <Cell><Data ss:Type="Number">0.26117203</Data></Cell>
    <Cell><Data ss:Type="String">XM_002725653</Data></Cell>
    <Cell><Data ss:Type="String">LOC690767</Data></Cell>
   </Row>
   <Row ss:AutoFitHeight="0">
    <Cell><Data ss:Type="String">A_43_P17337</Data></Cell>
    <Cell><Data ss:Type="Number">1</Data></Cell>
    <Cell ss:StyleID="s62"><Data ss:Type="Number">0.13700000000000001</Data></Cell>
    <Cell><Data ss:Type="Number">1.4086935700000001</Data></Cell>
    <Cell><Data ss:Type="String">XM_002726985</Data></Cell>
    <Cell><Data ss:Type="String">RGD1310444</Data></Cell>
   </Row>
   <Row ss:AutoFitHeight="0">
    <Cell><Data ss:Type="String">A_44_P285988</Data></Cell>
    <Cell><Data ss:Type="Number">1</Data></Cell>
    <Cell ss:StyleID="s62"><Data ss:Type="Number">0.13700000000000001</Data></Cell>
    <Cell><Data ss:Type="Number">0.64472856999999995</Data></Cell>
    <Cell><Data ss:Type="String">NM_001107537</Data></Cell>
    <Cell><Data ss:Type="String">Chrdl2</Data></Cell>
   </Row>
   <Row ss:AutoFitHeight="0">
    <Cell><Data ss:Type="String">A_64_P138211</Data></Cell>
    <Cell><Data ss:Type="Number">1</Data></Cell>
    <Cell ss:StyleID="s62"><Data ss:Type="Number">0.13700000000000001</Data></Cell>
    <Cell><Data ss:Type="Number">-1.2447645000000001</Data></Cell>
   </Row>
   <Row ss:AutoFitHeight="0">
    <Cell><Data ss:Type="String">A_44_P534089</Data></Cell>
    <Cell><Data ss:Type="Number">1</Data></Cell>
    <Cell ss:StyleID="s62"><Data ss:Type="Number">0.13700000000000001</Data></Cell>
    <Cell><Data ss:Type="Number">-0.29138599999999998</Data></Cell>
    <Cell><Data ss:Type="String">NM_171991</Data></Cell>
    <Cell><Data ss:Type="String">Ccnb1</Data></Cell>
   </Row>
   <Row ss:AutoFitHeight="0">
    <Cell><Data ss:Type="String">A_64_P104810</Data></Cell>
    <Cell><Data ss:Type="Number">1</Data></Cell>
    <Cell ss:StyleID="s62"><Data ss:Type="Number">0.13700000000000001</Data></Cell>
    <Cell><Data ss:Type="Number">-0.82676017000000002</Data></Cell>
    <Cell><Data ss:Type="String">XM_001068151</Data></Cell>
    <Cell><Data ss:Type="String">Podnl1</Data></Cell>
   </Row>
   <Row ss:AutoFitHeight="0">
    <Cell><Data ss:Type="String">A_64_P100913</Data></Cell>
    <Cell><Data ss:Type="Number">1</Data></Cell>
    <Cell ss:StyleID="s62"><Data ss:Type="Number">0.13700000000000001</Data></Cell>
    <Cell><Data ss:Type="Number">0.36007660000000002</Data></Cell>
    <Cell><Data ss:Type="String">XM_001054301</Data></Cell>
   </Row>
   <Row ss:AutoFitHeight="0">
    <Cell><Data ss:Type="String">A_42_P462257</Data></Cell>
    <Cell><Data ss:Type="Number">1</Data></Cell>
    <Cell ss:StyleID="s62"><Data ss:Type="Number">0.13700000000000001</Data></Cell>
    <Cell><Data ss:Type="Number">0.68625199999999997</Data></Cell>
    <Cell><Data ss:Type="String">NM_001109481</Data></Cell>
    <Cell><Data ss:Type="String">Rprml</Data></Cell>
   </Row>
   <Row ss:AutoFitHeight="0">
    <Cell><Data ss:Type="String">A_64_P139975</Data></Cell>
    <Cell><Data ss:Type="Number">1</Data></Cell>
    <Cell ss:StyleID="s62"><Data ss:Type="Number">0.13700000000000001</Data></Cell>
    <Cell><Data ss:Type="Number">0.49991467000000001</Data></Cell>
    <Cell><Data ss:Type="String">NM_001000567</Data></Cell>
    <Cell><Data ss:Type="String">Olr577</Data></Cell>
   </Row>
   <Row ss:AutoFitHeight="0">
    <Cell><Data ss:Type="String">A_64_P119417</Data></Cell>
    <Cell><Data ss:Type="Number">1</Data></Cell>
    <Cell ss:StyleID="s62"><Data ss:Type="Number">0.13700000000000001</Data></Cell>
    <Cell><Data ss:Type="Number">-0.29516360000000003</Data></Cell>
   </Row>
   <Row ss:AutoFitHeight="0">
    <Cell><Data ss:Type="String">A_44_P634358</Data></Cell>
    <Cell><Data ss:Type="Number">1</Data></Cell>
    <Cell ss:StyleID="s62"><Data ss:Type="Number">0.13700000000000001</Data></Cell>
    <Cell><Data ss:Type="Number">0.26528067</Data></Cell>
    <Cell><Data ss:Type="String">NM_022681</Data></Cell>
    <Cell><Data ss:Type="String">Adnp</Data></Cell>
   </Row>
   <Row ss:AutoFitHeight="0">
    <Cell><Data ss:Type="String">A_64_P154445</Data></Cell>
    <Cell><Data ss:Type="Number">1</Data></Cell>
    <Cell ss:StyleID="s62"><Data ss:Type="Number">0.13700000000000001</Data></Cell>
    <Cell><Data ss:Type="Number">0.40798187000000002</Data></Cell>
    <Cell><Data ss:Type="String">NM_001134607</Data></Cell>
    <Cell><Data ss:Type="String">RGD1562608</Data></Cell>
   </Row>
   <Row ss:AutoFitHeight="0">
    <Cell><Data ss:Type="String">A_44_P510949</Data></Cell>
    <Cell><Data ss:Type="Number">1</Data></Cell>
    <Cell ss:StyleID="s62"><Data ss:Type="Number">0.13700000000000001</Data></Cell>
    <Cell><Data ss:Type="Number">0.99072912999999996</Data></Cell>
    <Cell><Data ss:Type="String">NM_001106338</Data></Cell>
    <Cell><Data ss:Type="String">Ms4a7</Data></Cell>
   </Row>
   <Row ss:AutoFitHeight="0">
    <Cell><Data ss:Type="String">A_44_P541230</Data></Cell>
    <Cell><Data ss:Type="Number">1</Data></Cell>
    <Cell ss:StyleID="s62"><Data ss:Type="Number">0.13700000000000001</Data></Cell>
    <Cell><Data ss:Type="Number">-0.30779200000000001</Data></Cell>
    <Cell><Data ss:Type="String">XM_223828</Data></Cell>
    <Cell><Data ss:Type="String">Thoc7</Data></Cell>
   </Row>
   <Row ss:AutoFitHeight="0">
    <Cell><Data ss:Type="String">A_44_P1058932</Data></Cell>
    <Cell><Data ss:Type="Number">1</Data></Cell>
    <Cell ss:StyleID="s62"><Data ss:Type="Number">0.13700000000000001</Data></Cell>
    <Cell><Data ss:Type="Number">0.57059499999999996</Data></Cell>
    <Cell><Data ss:Type="String">NM_053781</Data></Cell>
    <Cell><Data ss:Type="String">Akr1b7</Data></Cell>
   </Row>
   <Row ss:AutoFitHeight="0">
    <Cell><Data ss:Type="String">A_64_P162589</Data></Cell>
    <Cell><Data ss:Type="Number">1</Data></Cell>
    <Cell ss:StyleID="s62"><Data ss:Type="Number">0.13700000000000001</Data></Cell>
    <Cell><Data ss:Type="Number">0.3386091</Data></Cell>
    <Cell><Data ss:Type="String">NM_153625</Data></Cell>
    <Cell><Data ss:Type="String">Slc12a8</Data></Cell>
   </Row>
   <Row ss:AutoFitHeight="0">
    <Cell><Data ss:Type="String">A_43_P19848</Data></Cell>
    <Cell><Data ss:Type="Number">1</Data></Cell>
    <Cell ss:StyleID="s62"><Data ss:Type="Number">0.13700000000000001</Data></Cell>
    <Cell><Data ss:Type="Number">0.54320979999999996</Data></Cell>
    <Cell><Data ss:Type="String">NM_001106018</Data></Cell>
    <Cell><Data ss:Type="String">RGD1309870</Data></Cell>
   </Row>
   <Row ss:AutoFitHeight="0">
    <Cell><Data ss:Type="String">A_64_P112512</Data></Cell>
    <Cell><Data ss:Type="Number">1</Data></Cell>
    <Cell ss:StyleID="s62"><Data ss:Type="Number">0.13700000000000001</Data></Cell>
    <Cell><Data ss:Type="Number">0.60376167000000003</Data></Cell>
    <Cell><Data ss:Type="String">NM_001130582</Data></Cell>
    <Cell><Data ss:Type="String">Xpnpep3</Data></Cell>
   </Row>
   <Row ss:AutoFitHeight="0">
    <Cell><Data ss:Type="String">A_64_P049738</Data></Cell>
    <Cell><Data ss:Type="Number">1</Data></Cell>
    <Cell ss:StyleID="s62"><Data ss:Type="Number">0.13700000000000001</Data></Cell>
    <Cell><Data ss:Type="Number">-0.91896617000000003</Data></Cell>
   </Row>
   <Row ss:AutoFitHeight="0">
    <Cell><Data ss:Type="String">ERCC-00116_142</Data></Cell>
    <Cell><Data ss:Type="Number">1</Data></Cell>
    <Cell ss:StyleID="s62"><Data ss:Type="Number">0.13700000000000001</Data></Cell>
    <Cell><Data ss:Type="Number">-0.29863162999999998</Data></Cell>
   </Row>
   <Row ss:AutoFitHeight="0">
    <Cell><Data ss:Type="String">A_44_P332780</Data></Cell>
    <Cell><Data ss:Type="Number">1</Data></Cell>
    <Cell ss:StyleID="s62"><Data ss:Type="Number">0.13800000000000001</Data></Cell>
    <Cell><Data ss:Type="Number">1.35627973</Data></Cell>
    <Cell><Data ss:Type="String">NM_017269</Data></Cell>
    <Cell><Data ss:Type="String">Ptprj</Data></Cell>
   </Row>
   <Row ss:AutoFitHeight="0">
    <Cell><Data ss:Type="String">A_64_P153797</Data></Cell>
    <Cell><Data ss:Type="Number">1</Data></Cell>
    <Cell ss:StyleID="s62"><Data ss:Type="Number">0.13800000000000001</Data></Cell>
    <Cell><Data ss:Type="Number">-1.0223535699999999</Data></Cell>
   </Row>
   <Row ss:AutoFitHeight="0">
    <Cell><Data ss:Type="String">A_42_P555131</Data></Cell>
    <Cell><Data ss:Type="Number">1</Data></Cell>
    <Cell ss:StyleID="s62"><Data ss:Type="Number">0.13800000000000001</Data></Cell>
    <Cell><Data ss:Type="Number">0.45043222999999999</Data></Cell>
    <Cell><Data ss:Type="String">NM_001039612</Data></Cell>
    <Cell><Data ss:Type="String">RGD1306626</Data></Cell>
   </Row>
   <Row ss:AutoFitHeight="0">
    <Cell><Data ss:Type="String">A_44_P380392</Data></Cell>
    <Cell><Data ss:Type="Number">1</Data></Cell>
    <Cell ss:StyleID="s62"><Data ss:Type="Number">0.13800000000000001</Data></Cell>
    <Cell><Data ss:Type="Number">0.27832699999999999</Data></Cell>
    <Cell><Data ss:Type="String">XM_002727847</Data></Cell>
    <Cell><Data ss:Type="String">Slc38a10</Data></Cell>
   </Row>
   <Row ss:AutoFitHeight="0">
    <Cell><Data ss:Type="String">A_44_P105448</Data></Cell>
    <Cell><Data ss:Type="Number">1</Data></Cell>
    <Cell ss:StyleID="s62"><Data ss:Type="Number">0.13800000000000001</Data></Cell>
    <Cell><Data ss:Type="Number">-0.28025143000000002</Data></Cell>
    <Cell><Data ss:Type="String">XM_001055156</Data></Cell>
    <Cell><Data ss:Type="String">Col4a5</Data></Cell>
   </Row>
   <Row ss:AutoFitHeight="0">
    <Cell><Data ss:Type="String">A_64_P093483</Data></Cell>
    <Cell><Data ss:Type="Number">1</Data></Cell>
    <Cell ss:StyleID="s62"><Data ss:Type="Number">0.13800000000000001</Data></Cell>
    <Cell><Data ss:Type="Number">-0.81831032999999997</Data></Cell>
    <Cell><Data ss:Type="String">NM_020091</Data></Cell>
    <Cell><Data ss:Type="String">Cym</Data></Cell>
   </Row>
   <Row ss:AutoFitHeight="0">
    <Cell><Data ss:Type="String">A_44_P407146</Data></Cell>
    <Cell><Data ss:Type="Number">1</Data></Cell>
    <Cell ss:StyleID="s62"><Data ss:Type="Number">0.13800000000000001</Data></Cell>
    <Cell><Data ss:Type="Number">1.0841836300000001</Data></Cell>
    <Cell><Data ss:Type="String">NM_203340</Data></Cell>
    <Cell><Data ss:Type="String">Npm2</Data></Cell>
   </Row>
   <Row ss:AutoFitHeight="0">
    <Cell><Data ss:Type="String">A_42_P468216</Data></Cell>
    <Cell><Data ss:Type="Number">1</Data></Cell>
    <Cell ss:StyleID="s62"><Data ss:Type="Number">0.13800000000000001</Data></Cell>
    <Cell><Data ss:Type="Number">0.260988</Data></Cell>
    <Cell><Data ss:Type="String">NM_001030026</Data></Cell>
    <Cell><Data ss:Type="String">Ifi30</Data></Cell>
   </Row>
   <Row ss:AutoFitHeight="0">
    <Cell><Data ss:Type="String">A_44_P337064</Data></Cell>
    <Cell><Data ss:Type="Number">1</Data></Cell>
    <Cell ss:StyleID="s62"><Data ss:Type="Number">0.13800000000000001</Data></Cell>
    <Cell><Data ss:Type="Number">0.38793167000000001</Data></Cell>
    <Cell><Data ss:Type="String">NM_139339</Data></Cell>
    <Cell><Data ss:Type="String">Slc36a2</Data></Cell>
   </Row>
   <Row ss:AutoFitHeight="0">
    <Cell><Data ss:Type="String">A_64_P124751</Data></Cell>
    <Cell><Data ss:Type="Number">1</Data></Cell>
    <Cell ss:StyleID="s62"><Data ss:Type="Number">0.13800000000000001</Data></Cell>
    <Cell><Data ss:Type="Number">0.32254326999999999</Data></Cell>
    <Cell><Data ss:Type="String">AB008908</Data></Cell>
    <Cell><Data ss:Type="String">Fgf14</Data></Cell>
   </Row>
   <Row ss:AutoFitHeight="0">
    <Cell><Data ss:Type="String">A_64_P059765</Data></Cell>
    <Cell><Data ss:Type="Number">1</Data></Cell>
    <Cell ss:StyleID="s62"><Data ss:Type="Number">0.13800000000000001</Data></Cell>
    <Cell><Data ss:Type="Number">0.41862009999999999</Data></Cell>
    <Cell><Data ss:Type="String">NM_024366</Data></Cell>
    <Cell><Data ss:Type="String">Ncs1</Data></Cell>
   </Row>
   <Row ss:AutoFitHeight="0">
    <Cell><Data ss:Type="String">A_64_P119194</Data></Cell>
    <Cell><Data ss:Type="Number">1</Data></Cell>
    <Cell ss:StyleID="s62"><Data ss:Type="Number">0.13800000000000001</Data></Cell>
    <Cell><Data ss:Type="Number">0.68550962999999998</Data></Cell>
    <Cell><Data ss:Type="String">NM_001000770</Data></Cell>
    <Cell><Data ss:Type="String">Olr1459</Data></Cell>
   </Row>
   <Row ss:AutoFitHeight="0">
    <Cell><Data ss:Type="String">A_64_P102280</Data></Cell>
    <Cell><Data ss:Type="Number">1</Data></Cell>
    <Cell ss:StyleID="s62"><Data ss:Type="Number">0.13800000000000001</Data></Cell>
    <Cell><Data ss:Type="Number">0.31675956999999999</Data></Cell>
    <Cell><Data ss:Type="String">NM_001105879</Data></Cell>
    <Cell><Data ss:Type="String">Arhgap31</Data></Cell>
   </Row>
   <Row ss:AutoFitHeight="0">
    <Cell><Data ss:Type="String">A_44_P146812</Data></Cell>
    <Cell><Data ss:Type="Number">1</Data></Cell>
    <Cell ss:StyleID="s62"><Data ss:Type="Number">0.13800000000000001</Data></Cell>
    <Cell><Data ss:Type="Number">-0.59453303000000002</Data></Cell>
    <Cell><Data ss:Type="String">NM_001177816</Data></Cell>
    <Cell><Data ss:Type="String">LOC100361645</Data></Cell>
   </Row>
   <Row ss:AutoFitHeight="0">
    <Cell><Data ss:Type="String">A_64_P147929</Data></Cell>
    <Cell><Data ss:Type="Number">1</Data></Cell>
    <Cell ss:StyleID="s62"><Data ss:Type="Number">0.13800000000000001</Data></Cell>
    <Cell><Data ss:Type="Number">0.65745509999999996</Data></Cell>
    <Cell><Data ss:Type="String">NM_001109264</Data></Cell>
    <Cell><Data ss:Type="String">RGD1560436</Data></Cell>
   </Row>
   <Row ss:AutoFitHeight="0">
    <Cell><Data ss:Type="String">A_44_P830155</Data></Cell>
    <Cell><Data ss:Type="Number">1</Data></Cell>
    <Cell ss:StyleID="s62"><Data ss:Type="Number">0.13800000000000001</Data></Cell>
    <Cell><Data ss:Type="Number">0.47056399999999998</Data></Cell>
    <Cell><Data ss:Type="String">NM_001107459</Data></Cell>
    <Cell><Data ss:Type="String">Rgs17</Data></Cell>
   </Row>
   <Row ss:AutoFitHeight="0">
    <Cell><Data ss:Type="String">A_44_P312726</Data></Cell>
    <Cell><Data ss:Type="Number">1</Data></Cell>
    <Cell ss:StyleID="s62"><Data ss:Type="Number">0.13800000000000001</Data></Cell>
    <Cell><Data ss:Type="Number">-0.38268833000000002</Data></Cell>
    <Cell><Data ss:Type="String">NM_001011997</Data></Cell>
    <Cell><Data ss:Type="String">Tmod3</Data></Cell>
   </Row>
   <Row ss:AutoFitHeight="0">
    <Cell><Data ss:Type="String">A_64_P104104</Data></Cell>
    <Cell><Data ss:Type="Number">1</Data></Cell>
    <Cell ss:StyleID="s62"><Data ss:Type="Number">0.13800000000000001</Data></Cell>
    <Cell><Data ss:Type="Number">-0.82688576999999996</Data></Cell>
   </Row>
   <Row ss:AutoFitHeight="0">
    <Cell><Data ss:Type="String">A_64_P029442</Data></Cell>
    <Cell><Data ss:Type="Number">1</Data></Cell>
    <Cell ss:StyleID="s62"><Data ss:Type="Number">0.13800000000000001</Data></Cell>
    <Cell><Data ss:Type="Number">-1.4287312700000001</Data></Cell>
    <Cell><Data ss:Type="String">XM_001070830</Data></Cell>
   </Row>
   <Row ss:AutoFitHeight="0">
    <Cell><Data ss:Type="String">A_64_P069314</Data></Cell>
    <Cell><Data ss:Type="Number">1</Data></Cell>
    <Cell ss:StyleID="s62"><Data ss:Type="Number">0.13900000000000001</Data></Cell>
    <Cell><Data ss:Type="Number">0.25311866999999999</Data></Cell>
    <Cell><Data ss:Type="String">NM_001106499</Data></Cell>
    <Cell><Data ss:Type="String">Vps18</Data></Cell>
   </Row>
   <Row ss:AutoFitHeight="0">
    <Cell><Data ss:Type="String">A_44_P398612</Data></Cell>
    <Cell><Data ss:Type="Number">1</Data></Cell>
    <Cell ss:StyleID="s62"><Data ss:Type="Number">0.13900000000000001</Data></Cell>
    <Cell><Data ss:Type="Number">0.70935950000000003</Data></Cell>
    <Cell><Data ss:Type="String">NM_001106638</Data></Cell>
    <Cell><Data ss:Type="String">Slc26a7</Data></Cell>
   </Row>
   <Row ss:AutoFitHeight="0">
    <Cell><Data ss:Type="String">A_64_P069086</Data></Cell>
    <Cell><Data ss:Type="Number">1</Data></Cell>
    <Cell ss:StyleID="s62"><Data ss:Type="Number">0.13900000000000001</Data></Cell>
    <Cell><Data ss:Type="Number">0.32276866999999998</Data></Cell>
    <Cell><Data ss:Type="String">NM_001108159</Data></Cell>
    <Cell><Data ss:Type="String">Dpp8</Data></Cell>
   </Row>
   <Row ss:AutoFitHeight="0">
    <Cell><Data ss:Type="String">A_64_P088336</Data></Cell>
    <Cell><Data ss:Type="Number">1</Data></Cell>
    <Cell ss:StyleID="s62"><Data ss:Type="Number">0.13900000000000001</Data></Cell>
    <Cell><Data ss:Type="Number">0.88165327000000004</Data></Cell>
   </Row>
   <Row ss:AutoFitHeight="0">
    <Cell><Data ss:Type="String">A_64_P001774</Data></Cell>
    <Cell><Data ss:Type="Number">1</Data></Cell>
    <Cell ss:StyleID="s62"><Data ss:Type="Number">0.13900000000000001</Data></Cell>
    <Cell><Data ss:Type="Number">0.33274116999999998</Data></Cell>
    <Cell><Data ss:Type="String">NM_001107064</Data></Cell>
    <Cell><Data ss:Type="String">Fads6</Data></Cell>
   </Row>
   <Row ss:AutoFitHeight="0">
    <Cell><Data ss:Type="String">A_64_P026828</Data></Cell>
    <Cell><Data ss:Type="Number">1</Data></Cell>
    <Cell ss:StyleID="s62"><Data ss:Type="Number">0.13900000000000001</Data></Cell>
    <Cell><Data ss:Type="Number">0.36932399999999999</Data></Cell>
    <Cell><Data ss:Type="String">NM_001009670</Data></Cell>
    <Cell><Data ss:Type="String">Abhd14a</Data></Cell>
   </Row>
   <Row ss:AutoFitHeight="0">
    <Cell><Data ss:Type="String">A_44_P421539</Data></Cell>
    <Cell><Data ss:Type="Number">1</Data></Cell>
    <Cell ss:StyleID="s62"><Data ss:Type="Number">0.13900000000000001</Data></Cell>
    <Cell><Data ss:Type="Number">-0.42833009999999999</Data></Cell>
    <Cell><Data ss:Type="String">NM_053295</Data></Cell>
    <Cell><Data ss:Type="String">Cast</Data></Cell>
   </Row>
   <Row ss:AutoFitHeight="0">
    <Cell><Data ss:Type="String">A_64_P108125</Data></Cell>
    <Cell><Data ss:Type="Number">1</Data></Cell>
    <Cell ss:StyleID="s62"><Data ss:Type="Number">0.13900000000000001</Data></Cell>
    <Cell><Data ss:Type="Number">-0.35719197000000003</Data></Cell>
   </Row>
   <Row ss:AutoFitHeight="0">
    <Cell><Data ss:Type="String">A_44_P375500</Data></Cell>
    <Cell><Data ss:Type="Number">1</Data></Cell>
    <Cell ss:StyleID="s62"><Data ss:Type="Number">0.13900000000000001</Data></Cell>
    <Cell><Data ss:Type="Number">0.43354120000000002</Data></Cell>
    <Cell><Data ss:Type="String">XM_216738</Data></Cell>
    <Cell><Data ss:Type="String">Syne2</Data></Cell>
   </Row>
   <Row ss:AutoFitHeight="0">
    <Cell><Data ss:Type="String">A_64_P036174</Data></Cell>
    <Cell><Data ss:Type="Number">1</Data></Cell>
    <Cell ss:StyleID="s62"><Data ss:Type="Number">0.13900000000000001</Data></Cell>
    <Cell><Data ss:Type="Number">1.34863723</Data></Cell>
    <Cell><Data ss:Type="String">NM_001001509</Data></Cell>
    <Cell><Data ss:Type="String">Slc25a47</Data></Cell>
   </Row>
   <Row ss:AutoFitHeight="0">
    <Cell><Data ss:Type="String">A_44_P222186</Data></Cell>
    <Cell><Data ss:Type="Number">1</Data></Cell>
    <Cell ss:StyleID="s62"><Data ss:Type="Number">0.13900000000000001</Data></Cell>
    <Cell><Data ss:Type="Number">-0.59604752999999999</Data></Cell>
    <Cell><Data ss:Type="String">NM_031712</Data></Cell>
    <Cell><Data ss:Type="String">Pdzk1</Data></Cell>
   </Row>
   <Row ss:AutoFitHeight="0">
    <Cell><Data ss:Type="String">A_64_P111209</Data></Cell>
    <Cell><Data ss:Type="Number">1</Data></Cell>
    <Cell ss:StyleID="s62"><Data ss:Type="Number">0.13900000000000001</Data></Cell>
    <Cell><Data ss:Type="Number">-0.65620093000000002</Data></Cell>
   </Row>
   <Row ss:AutoFitHeight="0">
    <Cell><Data ss:Type="String">A_64_P032542</Data></Cell>
    <Cell><Data ss:Type="Number">1</Data></Cell>
    <Cell ss:StyleID="s62"><Data ss:Type="Number">0.13900000000000001</Data></Cell>
    <Cell><Data ss:Type="Number">0.39252123</Data></Cell>
    <Cell><Data ss:Type="String">XM_233288</Data></Cell>
   </Row>
   <Row ss:AutoFitHeight="0">
    <Cell><Data ss:Type="String">A_42_P841704</Data></Cell>
    <Cell><Data ss:Type="Number">1</Data></Cell>
    <Cell ss:StyleID="s62"><Data ss:Type="Number">0.13900000000000001</Data></Cell>
    <Cell><Data ss:Type="Number">0.52040162999999995</Data></Cell>
    <Cell><Data ss:Type="String">NM_001107226</Data></Cell>
    <Cell><Data ss:Type="String">Sh3tc1</Data></Cell>
   </Row>
   <Row ss:AutoFitHeight="0">
    <Cell><Data ss:Type="String">A_44_P482335</Data></Cell>
    <Cell><Data ss:Type="Number">1</Data></Cell>
    <Cell ss:StyleID="s62"><Data ss:Type="Number">0.13900000000000001</Data></Cell>
    <Cell><Data ss:Type="Number">0.65582426999999999</Data></Cell>
    <Cell><Data ss:Type="String">NM_013089</Data></Cell>
    <Cell><Data ss:Type="String">Gys2</Data></Cell>
   </Row>
   <Row ss:AutoFitHeight="0">
    <Cell><Data ss:Type="String">A_64_P097317</Data></Cell>
    <Cell><Data ss:Type="Number">1</Data></Cell>
    <Cell ss:StyleID="s62"><Data ss:Type="Number">0.13900000000000001</Data></Cell>
    <Cell><Data ss:Type="Number">-0.71144099999999999</Data></Cell>
   </Row>
   <Row ss:AutoFitHeight="0">
    <Cell><Data ss:Type="String">A_64_P090799</Data></Cell>
    <Cell><Data ss:Type="Number">1</Data></Cell>
    <Cell ss:StyleID="s62"><Data ss:Type="Number">0.13900000000000001</Data></Cell>
    <Cell><Data ss:Type="Number">-0.49629762999999999</Data></Cell>
    <Cell><Data ss:Type="String">XM_001072665</Data></Cell>
    <Cell><Data ss:Type="String">LOC686151</Data></Cell>
   </Row>
   <Row ss:AutoFitHeight="0">
    <Cell><Data ss:Type="String">A_64_P085072</Data></Cell>
    <Cell><Data ss:Type="Number">1</Data></Cell>
    <Cell ss:StyleID="s62"><Data ss:Type="Number">0.13900000000000001</Data></Cell>
    <Cell><Data ss:Type="Number">0.53466530000000001</Data></Cell>
    <Cell><Data ss:Type="String">NM_001106395</Data></Cell>
    <Cell><Data ss:Type="String">Foxo3</Data></Cell>
   </Row>
   <Row ss:AutoFitHeight="0">
    <Cell><Data ss:Type="String">A_44_P280954</Data></Cell>
    <Cell><Data ss:Type="Number">1</Data></Cell>
    <Cell ss:StyleID="s62"><Data ss:Type="Number">0.13900000000000001</Data></Cell>
    <Cell><Data ss:Type="Number">-0.73750572999999997</Data></Cell>
    <Cell><Data ss:Type="String">NM_001135173</Data></Cell>
    <Cell><Data ss:Type="String">Klk1c10</Data></Cell>
   </Row>
   <Row ss:AutoFitHeight="0">
    <Cell><Data ss:Type="String">A_44_P363181</Data></Cell>
    <Cell><Data ss:Type="Number">1</Data></Cell>
    <Cell ss:StyleID="s62"><Data ss:Type="Number">0.13900000000000001</Data></Cell>
    <Cell><Data ss:Type="Number">0.39565167000000001</Data></Cell>
    <Cell><Data ss:Type="String">NM_012836</Data></Cell>
    <Cell><Data ss:Type="String">Cpd</Data></Cell>
   </Row>
   <Row ss:AutoFitHeight="0">
    <Cell><Data ss:Type="String">A_64_P023102</Data></Cell>
    <Cell><Data ss:Type="Number">1</Data></Cell>
    <Cell ss:StyleID="s62"><Data ss:Type="Number">0.13900000000000001</Data></Cell>
    <Cell><Data ss:Type="Number">-0.23198083</Data></Cell>
    <Cell><Data ss:Type="String">NM_001108960</Data></Cell>
    <Cell><Data ss:Type="String">Otor</Data></Cell>
   </Row>
   <Row ss:AutoFitHeight="0">
    <Cell><Data ss:Type="String">A_44_P532237</Data></Cell>
    <Cell><Data ss:Type="Number">1</Data></Cell>
    <Cell ss:StyleID="s62"><Data ss:Type="Number">0.13900000000000001</Data></Cell>
    <Cell><Data ss:Type="Number">-0.30314383</Data></Cell>
    <Cell><Data ss:Type="String">NM_001108455</Data></Cell>
    <Cell><Data ss:Type="String">Fanca</Data></Cell>
   </Row>
   <Row ss:AutoFitHeight="0">
    <Cell><Data ss:Type="String">A_64_P094930</Data></Cell>
    <Cell><Data ss:Type="Number">1</Data></Cell>
    <Cell ss:StyleID="s62"><Data ss:Type="Number">0.13900000000000001</Data></Cell>
    <Cell><Data ss:Type="Number">0.3076779</Data></Cell>
    <Cell><Data ss:Type="String">BC169129</Data></Cell>
   </Row>
   <Row ss:AutoFitHeight="0">
    <Cell><Data ss:Type="String">A_64_P040563</Data></Cell>
    <Cell><Data ss:Type="Number">1</Data></Cell>
    <Cell ss:StyleID="s62"><Data ss:Type="Number">0.13900000000000001</Data></Cell>
    <Cell><Data ss:Type="Number">-1.19345053</Data></Cell>
    <Cell><Data ss:Type="String">XM_002726019</Data></Cell>
    <Cell><Data ss:Type="String">RGD1308305</Data></Cell>
   </Row>
   <Row ss:AutoFitHeight="0">
    <Cell><Data ss:Type="String">A_64_P117433</Data></Cell>
    <Cell><Data ss:Type="Number">1</Data></Cell>
    <Cell ss:StyleID="s62"><Data ss:Type="Number">0.14000000000000001</Data></Cell>
    <Cell><Data ss:Type="Number">1.2504222700000001</Data></Cell>
    <Cell><Data ss:Type="String">NM_001106250</Data></Cell>
    <Cell><Data ss:Type="String">Siglec10</Data></Cell>
   </Row>
   <Row ss:AutoFitHeight="0">
    <Cell><Data ss:Type="String">A_64_P071550</Data></Cell>
    <Cell><Data ss:Type="Number">1</Data></Cell>
    <Cell ss:StyleID="s62"><Data ss:Type="Number">0.14000000000000001</Data></Cell>
    <Cell><Data ss:Type="Number">-1.5968671999999999</Data></Cell>
    <Cell><Data ss:Type="String">XM_001071374</Data></Cell>
    <Cell><Data ss:Type="String">Olr97</Data></Cell>
   </Row>
   <Row ss:AutoFitHeight="0">
    <Cell><Data ss:Type="String">A_44_P217189</Data></Cell>
    <Cell><Data ss:Type="Number">1</Data></Cell>
    <Cell ss:StyleID="s62"><Data ss:Type="Number">0.14000000000000001</Data></Cell>
    <Cell><Data ss:Type="Number">0.47066082999999997</Data></Cell>
    <Cell><Data ss:Type="String">NM_001106675</Data></Cell>
    <Cell><Data ss:Type="String">Echdc2</Data></Cell>
   </Row>
   <Row ss:AutoFitHeight="0">
    <Cell><Data ss:Type="String">A_43_P17109</Data></Cell>
    <Cell><Data ss:Type="Number">1</Data></Cell>
    <Cell ss:StyleID="s62"><Data ss:Type="Number">0.14000000000000001</Data></Cell>
    <Cell><Data ss:Type="Number">-0.25459333000000001</Data></Cell>
    <Cell><Data ss:Type="String">NM_212520</Data></Cell>
    <Cell><Data ss:Type="String">Tomm40</Data></Cell>
   </Row>
   <Row ss:AutoFitHeight="0">
    <Cell><Data ss:Type="String">A_44_P421727</Data></Cell>
    <Cell><Data ss:Type="Number">1</Data></Cell>
    <Cell ss:StyleID="s62"><Data ss:Type="Number">0.14000000000000001</Data></Cell>
    <Cell><Data ss:Type="Number">0.43048652999999998</Data></Cell>
    <Cell><Data ss:Type="String">XM_001073551</Data></Cell>
   </Row>
   <Row ss:AutoFitHeight="0">
    <Cell><Data ss:Type="String">A_64_P125447</Data></Cell>
    <Cell><Data ss:Type="Number">1</Data></Cell>
    <Cell ss:StyleID="s62"><Data ss:Type="Number">0.14000000000000001</Data></Cell>
    <Cell><Data ss:Type="Number">0.23888667</Data></Cell>
    <Cell><Data ss:Type="String">NM_001109231</Data></Cell>
    <Cell><Data ss:Type="String">Lrrc61</Data></Cell>
   </Row>
   <Row ss:AutoFitHeight="0">
    <Cell><Data ss:Type="String">A_64_P076092</Data></Cell>
    <Cell><Data ss:Type="Number">1</Data></Cell>
    <Cell ss:StyleID="s62"><Data ss:Type="Number">0.14000000000000001</Data></Cell>
    <Cell><Data ss:Type="Number">-0.39793397000000003</Data></Cell>
    <Cell><Data ss:Type="String">NM_001107899</Data></Cell>
    <Cell><Data ss:Type="String">Prex2</Data></Cell>
   </Row>
   <Row ss:AutoFitHeight="0">
    <Cell><Data ss:Type="String">A_44_P505694</Data></Cell>
    <Cell><Data ss:Type="Number">1</Data></Cell>
    <Cell ss:StyleID="s62"><Data ss:Type="Number">0.14000000000000001</Data></Cell>
    <Cell><Data ss:Type="Number">-0.24499517000000001</Data></Cell>
    <Cell><Data ss:Type="String">NM_199401</Data></Cell>
    <Cell><Data ss:Type="String">Cyp20a1</Data></Cell>
   </Row>
   <Row ss:AutoFitHeight="0">
    <Cell><Data ss:Type="String">A_64_P151518</Data></Cell>
    <Cell><Data ss:Type="Number">1</Data></Cell>
    <Cell ss:StyleID="s62"><Data ss:Type="Number">0.14000000000000001</Data></Cell>
    <Cell><Data ss:Type="Number">-0.31326100000000001</Data></Cell>
    <Cell><Data ss:Type="String">XM_002726171</Data></Cell>
    <Cell><Data ss:Type="String">Cep152</Data></Cell>
   </Row>
   <Row ss:AutoFitHeight="0">
    <Cell><Data ss:Type="String">A_64_P084173</Data></Cell>
    <Cell><Data ss:Type="Number">1</Data></Cell>
    <Cell ss:StyleID="s62"><Data ss:Type="Number">0.14000000000000001</Data></Cell>
    <Cell><Data ss:Type="Number">-0.5350878</Data></Cell>
   </Row>
   <Row ss:AutoFitHeight="0">
    <Cell><Data ss:Type="String">A_64_P143121</Data></Cell>
    <Cell><Data ss:Type="Number">1</Data></Cell>
    <Cell ss:StyleID="s62"><Data ss:Type="Number">0.14000000000000001</Data></Cell>
    <Cell><Data ss:Type="Number">1.2815044</Data></Cell>
    <Cell><Data ss:Type="String">NM_001099510</Data></Cell>
    <Cell><Data ss:Type="String">Vom2r51</Data></Cell>
   </Row>
   <Row ss:AutoFitHeight="0">
    <Cell><Data ss:Type="String">A_43_P19361</Data></Cell>
    <Cell><Data ss:Type="Number">1</Data></Cell>
    <Cell ss:StyleID="s62"><Data ss:Type="Number">0.14000000000000001</Data></Cell>
    <Cell><Data ss:Type="Number">-0.42975946999999998</Data></Cell>
    <Cell><Data ss:Type="String">NM_212524</Data></Cell>
    <Cell><Data ss:Type="String">Abhd5</Data></Cell>
   </Row>
   <Row ss:AutoFitHeight="0">
    <Cell><Data ss:Type="String">A_64_P016951</Data></Cell>
    <Cell><Data ss:Type="Number">1</Data></Cell>
    <Cell ss:StyleID="s62"><Data ss:Type="Number">0.14000000000000001</Data></Cell>
    <Cell><Data ss:Type="Number">-0.46368906999999998</Data></Cell>
    <Cell><Data ss:Type="String">XM_001073636</Data></Cell>
   </Row>
   <Row ss:AutoFitHeight="0">
    <Cell><Data ss:Type="String">A_64_P085595</Data></Cell>
    <Cell><Data ss:Type="Number">1</Data></Cell>
    <Cell ss:StyleID="s62"><Data ss:Type="Number">0.14000000000000001</Data></Cell>
    <Cell><Data ss:Type="Number">0.25553599999999999</Data></Cell>
    <Cell><Data ss:Type="String">NM_001108738</Data></Cell>
    <Cell><Data ss:Type="String">Ilvbl</Data></Cell>
   </Row>
   <Row ss:AutoFitHeight="0">
    <Cell><Data ss:Type="String">A_64_P099129</Data></Cell>
    <Cell><Data ss:Type="Number">1</Data></Cell>
    <Cell ss:StyleID="s62"><Data ss:Type="Number">0.14000000000000001</Data></Cell>
    <Cell><Data ss:Type="Number">-0.8275304</Data></Cell>
    <Cell><Data ss:Type="String">NM_001000613</Data></Cell>
    <Cell><Data ss:Type="String">Olr757</Data></Cell>
   </Row>
   <Row ss:AutoFitHeight="0">
    <Cell><Data ss:Type="String">A_44_P527516</Data></Cell>
    <Cell><Data ss:Type="Number">1</Data></Cell>
    <Cell ss:StyleID="s62"><Data ss:Type="Number">0.14000000000000001</Data></Cell>
    <Cell><Data ss:Type="Number">0.58106930000000001</Data></Cell>
    <Cell><Data ss:Type="String">XM_215702</Data></Cell>
    <Cell><Data ss:Type="String">Tbck</Data></Cell>
   </Row>
   <Row ss:AutoFitHeight="0">
    <Cell><Data ss:Type="String">A_64_P013719</Data></Cell>
    <Cell><Data ss:Type="Number">1</Data></Cell>
    <Cell ss:StyleID="s62"><Data ss:Type="Number">0.14000000000000001</Data></Cell>
    <Cell><Data ss:Type="Number">-0.73415516999999997</Data></Cell>
   </Row>
   <Row ss:AutoFitHeight="0">
    <Cell><Data ss:Type="String">A_64_P121633</Data></Cell>
    <Cell><Data ss:Type="Number">1</Data></Cell>
    <Cell ss:StyleID="s62"><Data ss:Type="Number">0.14000000000000001</Data></Cell>
    <Cell><Data ss:Type="Number">0.99219383000000005</Data></Cell>
    <Cell><Data ss:Type="String">NM_134461</Data></Cell>
    <Cell><Data ss:Type="String">Capn5</Data></Cell>
   </Row>
   <Row ss:AutoFitHeight="0">
    <Cell><Data ss:Type="String">A_64_P107237</Data></Cell>
    <Cell><Data ss:Type="Number">1</Data></Cell>
    <Cell ss:StyleID="s62"><Data ss:Type="Number">0.14000000000000001</Data></Cell>
    <Cell><Data ss:Type="Number">0.28020099999999998</Data></Cell>
    <Cell><Data ss:Type="String">XM_002727216</Data></Cell>
    <Cell><Data ss:Type="String">Fam168b</Data></Cell>
   </Row>
   <Row ss:AutoFitHeight="0">
    <Cell><Data ss:Type="String">A_64_P008226</Data></Cell>
    <Cell><Data ss:Type="Number">1</Data></Cell>
    <Cell ss:StyleID="s62"><Data ss:Type="Number">0.14000000000000001</Data></Cell>
    <Cell><Data ss:Type="Number">-0.70475012999999997</Data></Cell>
   </Row>
   <Row ss:AutoFitHeight="0">
    <Cell><Data ss:Type="String">A_44_P125432</Data></Cell>
    <Cell><Data ss:Type="Number">1</Data></Cell>
    <Cell ss:StyleID="s62"><Data ss:Type="Number">0.14000000000000001</Data></Cell>
    <Cell><Data ss:Type="Number">0.37945499999999999</Data></Cell>
    <Cell><Data ss:Type="String">NM_001105723</Data></Cell>
    <Cell><Data ss:Type="String">Ubtf</Data></Cell>
   </Row>
   <Row ss:AutoFitHeight="0">
    <Cell><Data ss:Type="String">A_64_P018326</Data></Cell>
    <Cell><Data ss:Type="Number">1</Data></Cell>
    <Cell ss:StyleID="s62"><Data ss:Type="Number">0.14000000000000001</Data></Cell>
    <Cell><Data ss:Type="Number">0.57354000000000005</Data></Cell>
    <Cell><Data ss:Type="String">NM_001107720</Data></Cell>
    <Cell><Data ss:Type="String">Lppr5</Data></Cell>
   </Row>
   <Row ss:AutoFitHeight="0">
    <Cell><Data ss:Type="String">A_44_P1005462</Data></Cell>
    <Cell><Data ss:Type="Number">1</Data></Cell>
    <Cell ss:StyleID="s62"><Data ss:Type="Number">0.14099999999999999</Data></Cell>
    <Cell><Data ss:Type="Number">0.45144927000000001</Data></Cell>
    <Cell><Data ss:Type="String">NM_012605</Data></Cell>
    <Cell><Data ss:Type="String">Mylpf</Data></Cell>
   </Row>
   <Row ss:AutoFitHeight="0">
    <Cell><Data ss:Type="String">A_44_P474559</Data></Cell>
    <Cell><Data ss:Type="Number">1</Data></Cell>
    <Cell ss:StyleID="s62"><Data ss:Type="Number">0.14099999999999999</Data></Cell>
    <Cell><Data ss:Type="Number">-1.05751533</Data></Cell>
    <Cell><Data ss:Type="String">NM_001010968</Data></Cell>
    <Cell><Data ss:Type="String">Eng</Data></Cell>
   </Row>
   <Row ss:AutoFitHeight="0">
    <Cell><Data ss:Type="String">A_64_P109603</Data></Cell>
    <Cell><Data ss:Type="Number">1</Data></Cell>
    <Cell ss:StyleID="s62"><Data ss:Type="Number">0.14099999999999999</Data></Cell>
    <Cell><Data ss:Type="Number">-0.60317567000000005</Data></Cell>
    <Cell><Data ss:Type="String">BC089781</Data></Cell>
    <Cell><Data ss:Type="String">Cflar</Data></Cell>
   </Row>
   <Row ss:AutoFitHeight="0">
    <Cell><Data ss:Type="String">A_64_P072558</Data></Cell>
    <Cell><Data ss:Type="Number">1</Data></Cell>
    <Cell ss:StyleID="s62"><Data ss:Type="Number">0.14099999999999999</Data></Cell>
    <Cell><Data ss:Type="Number">0.45579252999999997</Data></Cell>
    <Cell><Data ss:Type="String">NM_022920</Data></Cell>
    <Cell><Data ss:Type="String">Grm6</Data></Cell>
   </Row>
   <Row ss:AutoFitHeight="0">
    <Cell><Data ss:Type="String">A_64_P038172</Data></Cell>
    <Cell><Data ss:Type="Number">1</Data></Cell>
    <Cell ss:StyleID="s62"><Data ss:Type="Number">0.14099999999999999</Data></Cell>
    <Cell><Data ss:Type="Number">0.32240843000000002</Data></Cell>
    <Cell><Data ss:Type="String">NM_001106992</Data></Cell>
    <Cell><Data ss:Type="String">Cpeb4</Data></Cell>
   </Row>
   <Row ss:AutoFitHeight="0">
    <Cell><Data ss:Type="String">A_64_P064531</Data></Cell>
    <Cell><Data ss:Type="Number">1</Data></Cell>
    <Cell ss:StyleID="s62"><Data ss:Type="Number">0.14099999999999999</Data></Cell>
    <Cell><Data ss:Type="Number">0.45018556999999998</Data></Cell>
    <Cell><Data ss:Type="String">NM_153626</Data></Cell>
    <Cell><Data ss:Type="String">Npas4</Data></Cell>
   </Row>
   <Row ss:AutoFitHeight="0">
    <Cell><Data ss:Type="String">A_64_P138776</Data></Cell>
    <Cell><Data ss:Type="Number">1</Data></Cell>
    <Cell ss:StyleID="s62"><Data ss:Type="Number">0.14099999999999999</Data></Cell>
    <Cell><Data ss:Type="Number">-0.28079943000000002</Data></Cell>
    <Cell><Data ss:Type="String">NM_031541</Data></Cell>
    <Cell><Data ss:Type="String">Scarb1</Data></Cell>
   </Row>
   <Row ss:AutoFitHeight="0">
    <Cell><Data ss:Type="String">A_64_P126215</Data></Cell>
    <Cell><Data ss:Type="Number">1</Data></Cell>
    <Cell ss:StyleID="s62"><Data ss:Type="Number">0.14099999999999999</Data></Cell>
    <Cell><Data ss:Type="Number">0.91086509999999998</Data></Cell>
   </Row>
   <Row ss:AutoFitHeight="0">
    <Cell><Data ss:Type="String">A_42_P712297</Data></Cell>
    <Cell><Data ss:Type="Number">1</Data></Cell>
    <Cell ss:StyleID="s62"><Data ss:Type="Number">0.14099999999999999</Data></Cell>
    <Cell><Data ss:Type="Number">-1.11984113</Data></Cell>
    <Cell><Data ss:Type="String">NM_001135583</Data></Cell>
    <Cell><Data ss:Type="String">Fa2h</Data></Cell>
   </Row>
   <Row ss:AutoFitHeight="0">
    <Cell><Data ss:Type="String">A_64_P019071</Data></Cell>
    <Cell><Data ss:Type="Number">1</Data></Cell>
    <Cell ss:StyleID="s62"><Data ss:Type="Number">0.14099999999999999</Data></Cell>
    <Cell><Data ss:Type="Number">0.37677310000000003</Data></Cell>
    <Cell><Data ss:Type="String">NM_001109526</Data></Cell>
    <Cell><Data ss:Type="String">Snx29</Data></Cell>
   </Row>
   <Row ss:AutoFitHeight="0">
    <Cell><Data ss:Type="String">A_64_P123243</Data></Cell>
    <Cell><Data ss:Type="Number">1</Data></Cell>
    <Cell ss:StyleID="s62"><Data ss:Type="Number">0.14099999999999999</Data></Cell>
    <Cell><Data ss:Type="Number">-0.74937856999999997</Data></Cell>
   </Row>
   <Row ss:AutoFitHeight="0">
    <Cell><Data ss:Type="String">A_64_P069652</Data></Cell>
    <Cell><Data ss:Type="Number">1</Data></Cell>
    <Cell ss:StyleID="s62"><Data ss:Type="Number">0.14099999999999999</Data></Cell>
    <Cell><Data ss:Type="Number">-0.47464699999999999</Data></Cell>
   </Row>
   <Row ss:AutoFitHeight="0">
    <Cell><Data ss:Type="String">A_42_P731510</Data></Cell>
    <Cell><Data ss:Type="Number">1</Data></Cell>
    <Cell ss:StyleID="s62"><Data ss:Type="Number">0.14099999999999999</Data></Cell>
    <Cell><Data ss:Type="Number">0.266565</Data></Cell>
    <Cell><Data ss:Type="String">NM_001105807</Data></Cell>
    <Cell><Data ss:Type="String">Mnt</Data></Cell>
   </Row>
   <Row ss:AutoFitHeight="0">
    <Cell><Data ss:Type="String">A_64_P158491</Data></Cell>
    <Cell><Data ss:Type="Number">1</Data></Cell>
    <Cell ss:StyleID="s62"><Data ss:Type="Number">0.14099999999999999</Data></Cell>
    <Cell><Data ss:Type="Number">0.29384067000000003</Data></Cell>
    <Cell><Data ss:Type="String">NM_012489</Data></Cell>
    <Cell><Data ss:Type="String">Acaa1a</Data></Cell>
   </Row>
   <Row ss:AutoFitHeight="0">
    <Cell><Data ss:Type="String">A_44_P787936</Data></Cell>
    <Cell><Data ss:Type="Number">1</Data></Cell>
    <Cell ss:StyleID="s62"><Data ss:Type="Number">0.14099999999999999</Data></Cell>
    <Cell><Data ss:Type="Number">0.32074533</Data></Cell>
    <Cell><Data ss:Type="String">NM_012747</Data></Cell>
    <Cell><Data ss:Type="String">Stat3</Data></Cell>
   </Row>
   <Row ss:AutoFitHeight="0">
    <Cell><Data ss:Type="String">A_64_P016874</Data></Cell>
    <Cell><Data ss:Type="Number">1</Data></Cell>
    <Cell ss:StyleID="s62"><Data ss:Type="Number">0.14099999999999999</Data></Cell>
    <Cell><Data ss:Type="Number">0.49577146999999999</Data></Cell>
    <Cell><Data ss:Type="String">NM_001108884</Data></Cell>
    <Cell><Data ss:Type="String">RGD1311659</Data></Cell>
   </Row>
   <Row ss:AutoFitHeight="0">
    <Cell><Data ss:Type="String">A_64_P034854</Data></Cell>
    <Cell><Data ss:Type="Number">1</Data></Cell>
    <Cell ss:StyleID="s62"><Data ss:Type="Number">0.14099999999999999</Data></Cell>
    <Cell><Data ss:Type="Number">-1.04260267</Data></Cell>
    <Cell><Data ss:Type="String">NM_001000347</Data></Cell>
    <Cell><Data ss:Type="String">Olr664</Data></Cell>
   </Row>
   <Row ss:AutoFitHeight="0">
    <Cell><Data ss:Type="String">A_64_P022387</Data></Cell>
    <Cell><Data ss:Type="Number">1</Data></Cell>
    <Cell ss:StyleID="s62"><Data ss:Type="Number">0.14099999999999999</Data></Cell>
    <Cell><Data ss:Type="Number">-0.58440813000000003</Data></Cell>
    <Cell><Data ss:Type="String">NM_001108505</Data></Cell>
    <Cell><Data ss:Type="String">Bccip</Data></Cell>
   </Row>
   <Row ss:AutoFitHeight="0">
    <Cell><Data ss:Type="String">A_64_P041323</Data></Cell>
    <Cell><Data ss:Type="Number">1</Data></Cell>
    <Cell ss:StyleID="s62"><Data ss:Type="Number">0.14099999999999999</Data></Cell>
    <Cell><Data ss:Type="Number">-0.26123433000000001</Data></Cell>
    <Cell><Data ss:Type="String">NM_030996</Data></Cell>
    <Cell><Data ss:Type="String">Sigmar1</Data></Cell>
   </Row>
   <Row ss:AutoFitHeight="0">
    <Cell><Data ss:Type="String">A_44_P546117</Data></Cell>
    <Cell><Data ss:Type="Number">1</Data></Cell>
    <Cell ss:StyleID="s62"><Data ss:Type="Number">0.14199999999999999</Data></Cell>
    <Cell><Data ss:Type="Number">-0.28664782999999999</Data></Cell>
    <Cell><Data ss:Type="String">NM_001017462</Data></Cell>
    <Cell><Data ss:Type="String">LOC361346</Data></Cell>
   </Row>
   <Row ss:AutoFitHeight="0">
    <Cell><Data ss:Type="String">A_64_P130079</Data></Cell>
    <Cell><Data ss:Type="Number">1</Data></Cell>
    <Cell ss:StyleID="s62"><Data ss:Type="Number">0.14199999999999999</Data></Cell>
    <Cell><Data ss:Type="Number">0.25481199999999998</Data></Cell>
    <Cell><Data ss:Type="String">NM_182820</Data></Cell>
    <Cell><Data ss:Type="String">Strada</Data></Cell>
   </Row>
   <Row ss:AutoFitHeight="0">
    <Cell><Data ss:Type="String">A_64_P084098</Data></Cell>
    <Cell><Data ss:Type="Number">1</Data></Cell>
    <Cell ss:StyleID="s62"><Data ss:Type="Number">0.14199999999999999</Data></Cell>
    <Cell><Data ss:Type="Number">-0.87798162999999996</Data></Cell>
   </Row>
   <Row ss:AutoFitHeight="0">
    <Cell><Data ss:Type="String">A_44_P112111</Data></Cell>
    <Cell><Data ss:Type="Number">1</Data></Cell>
    <Cell ss:StyleID="s62"><Data ss:Type="Number">0.14199999999999999</Data></Cell>
    <Cell><Data ss:Type="Number">0.97574532999999997</Data></Cell>
    <Cell><Data ss:Type="String">NM_001107543</Data></Cell>
    <Cell><Data ss:Type="String">Ubqln3</Data></Cell>
   </Row>
   <Row ss:AutoFitHeight="0">
    <Cell><Data ss:Type="String">A_64_P095972</Data></Cell>
    <Cell><Data ss:Type="Number">1</Data></Cell>
    <Cell ss:StyleID="s62"><Data ss:Type="Number">0.14199999999999999</Data></Cell>
    <Cell><Data ss:Type="Number">-1.1635363999999999</Data></Cell>
    <Cell><Data ss:Type="String">NM_133397</Data></Cell>
    <Cell><Data ss:Type="String">Erg</Data></Cell>
   </Row>
   <Row ss:AutoFitHeight="0">
    <Cell><Data ss:Type="String">A_64_P123298</Data></Cell>
    <Cell><Data ss:Type="Number">1</Data></Cell>
    <Cell ss:StyleID="s62"><Data ss:Type="Number">0.14199999999999999</Data></Cell>
    <Cell><Data ss:Type="Number">0.74123976999999996</Data></Cell>
    <Cell><Data ss:Type="String">NM_001000877</Data></Cell>
    <Cell><Data ss:Type="String">Olr1142</Data></Cell>
   </Row>
   <Row ss:AutoFitHeight="0">
    <Cell><Data ss:Type="String">A_43_P10989</Data></Cell>
    <Cell><Data ss:Type="Number">1</Data></Cell>
    <Cell ss:StyleID="s62"><Data ss:Type="Number">0.14199999999999999</Data></Cell>
    <Cell><Data ss:Type="Number">0.72479552999999997</Data></Cell>
    <Cell><Data ss:Type="String">NM_012525</Data></Cell>
    <Cell><Data ss:Type="String">Cgm4</Data></Cell>
   </Row>
   <Row ss:AutoFitHeight="0">
    <Cell><Data ss:Type="String">A_64_P080524</Data></Cell>
    <Cell><Data ss:Type="Number">1</Data></Cell>
    <Cell ss:StyleID="s62"><Data ss:Type="Number">0.14199999999999999</Data></Cell>
    <Cell><Data ss:Type="Number">0.29704682999999998</Data></Cell>
    <Cell><Data ss:Type="String">NM_001034083</Data></Cell>
    <Cell><Data ss:Type="String">Snn</Data></Cell>
   </Row>
   <Row ss:AutoFitHeight="0">
    <Cell><Data ss:Type="String">A_64_P065102</Data></Cell>
    <Cell><Data ss:Type="Number">1</Data></Cell>
    <Cell ss:StyleID="s62"><Data ss:Type="Number">0.14199999999999999</Data></Cell>
    <Cell><Data ss:Type="Number">-0.78686990000000001</Data></Cell>
    <Cell><Data ss:Type="String">NM_001107066</Data></Cell>
    <Cell><Data ss:Type="String">Evpl</Data></Cell>
   </Row>
   <Row ss:AutoFitHeight="0">
    <Cell><Data ss:Type="String">A_64_P065117</Data></Cell>
    <Cell><Data ss:Type="Number">1</Data></Cell>
    <Cell ss:StyleID="s62"><Data ss:Type="Number">0.14199999999999999</Data></Cell>
    <Cell><Data ss:Type="Number">-0.95942643000000005</Data></Cell>
    <Cell><Data ss:Type="String">NM_001000072</Data></Cell>
    <Cell><Data ss:Type="String">Olr1057</Data></Cell>
   </Row>
   <Row ss:AutoFitHeight="0">
    <Cell><Data ss:Type="String">A_64_P164345</Data></Cell>
    <Cell><Data ss:Type="Number">1</Data></Cell>
    <Cell ss:StyleID="s62"><Data ss:Type="Number">0.14199999999999999</Data></Cell>
    <Cell><Data ss:Type="Number">0.34545543000000001</Data></Cell>
    <Cell><Data ss:Type="String">XR_086326</Data></Cell>
   </Row>
   <Row ss:AutoFitHeight="0">
    <Cell><Data ss:Type="String">A_64_P161808</Data></Cell>
    <Cell><Data ss:Type="Number">1</Data></Cell>
    <Cell ss:StyleID="s62"><Data ss:Type="Number">0.14199999999999999</Data></Cell>
    <Cell><Data ss:Type="Number">-0.84985566999999995</Data></Cell>
    <Cell><Data ss:Type="String">NM_020097</Data></Cell>
    <Cell><Data ss:Type="String">Extl3</Data></Cell>
   </Row>
   <Row ss:AutoFitHeight="0">
    <Cell><Data ss:Type="String">A_64_P132482</Data></Cell>
    <Cell><Data ss:Type="Number">1</Data></Cell>
    <Cell ss:StyleID="s62"><Data ss:Type="Number">0.14199999999999999</Data></Cell>
    <Cell><Data ss:Type="Number">-0.66460410000000003</Data></Cell>
    <Cell><Data ss:Type="String">NM_001107677</Data></Cell>
    <Cell><Data ss:Type="String">Gpr87</Data></Cell>
   </Row>
   <Row ss:AutoFitHeight="0">
    <Cell><Data ss:Type="String">A_44_P189326</Data></Cell>
    <Cell><Data ss:Type="Number">1</Data></Cell>
    <Cell ss:StyleID="s62"><Data ss:Type="Number">0.14199999999999999</Data></Cell>
    <Cell><Data ss:Type="Number">-0.28780967000000002</Data></Cell>
    <Cell><Data ss:Type="String">NM_017319</Data></Cell>
    <Cell><Data ss:Type="String">Pdia3</Data></Cell>
   </Row>
   <Row ss:AutoFitHeight="0">
    <Cell><Data ss:Type="String">A_64_P008642</Data></Cell>
    <Cell><Data ss:Type="Number">1</Data></Cell>
    <Cell ss:StyleID="s62"><Data ss:Type="Number">0.14199999999999999</Data></Cell>
    <Cell><Data ss:Type="Number">-1.59008197</Data></Cell>
   </Row>
   <Row ss:AutoFitHeight="0">
    <Cell><Data ss:Type="String">A_44_P212922</Data></Cell>
    <Cell><Data ss:Type="Number">1</Data></Cell>
    <Cell ss:StyleID="s62"><Data ss:Type="Number">0.14199999999999999</Data></Cell>
    <Cell><Data ss:Type="Number">0.37494957000000001</Data></Cell>
    <Cell><Data ss:Type="String">NM_001107477</Data></Cell>
    <Cell><Data ss:Type="String">Zfp329</Data></Cell>
   </Row>
   <Row ss:AutoFitHeight="0">
    <Cell><Data ss:Type="String">A_44_P198957</Data></Cell>
    <Cell><Data ss:Type="Number">1</Data></Cell>
    <Cell ss:StyleID="s62"><Data ss:Type="Number">0.14199999999999999</Data></Cell>
    <Cell><Data ss:Type="Number">-0.87150397000000002</Data></Cell>
    <Cell><Data ss:Type="String">NM_001173526</Data></Cell>
    <Cell><Data ss:Type="String">Ntn5</Data></Cell>
   </Row>
   <Row ss:AutoFitHeight="0">
    <Cell><Data ss:Type="String">A_64_P052010</Data></Cell>
    <Cell><Data ss:Type="Number">1</Data></Cell>
    <Cell ss:StyleID="s62"><Data ss:Type="Number">0.14199999999999999</Data></Cell>
    <Cell><Data ss:Type="Number">0.396372</Data></Cell>
    <Cell><Data ss:Type="String">NM_130429</Data></Cell>
    <Cell><Data ss:Type="String">Lef1</Data></Cell>
   </Row>
   <Row ss:AutoFitHeight="0">
    <Cell><Data ss:Type="String">A_44_P483360</Data></Cell>
    <Cell><Data ss:Type="Number">1</Data></Cell>
    <Cell ss:StyleID="s62"><Data ss:Type="Number">0.14199999999999999</Data></Cell>
    <Cell><Data ss:Type="Number">0.48230567000000002</Data></Cell>
    <Cell><Data ss:Type="String">NM_001108498</Data></Cell>
    <Cell><Data ss:Type="String">Nrip3</Data></Cell>
   </Row>
   <Row ss:AutoFitHeight="0">
    <Cell><Data ss:Type="String">A_44_P1053605</Data></Cell>
    <Cell><Data ss:Type="Number">1</Data></Cell>
    <Cell ss:StyleID="s62"><Data ss:Type="Number">0.14199999999999999</Data></Cell>
    <Cell><Data ss:Type="Number">0.40457929999999998</Data></Cell>
    <Cell><Data ss:Type="String">NM_053375</Data></Cell>
    <Cell><Data ss:Type="String">Hcn1</Data></Cell>
   </Row>
   <Row ss:AutoFitHeight="0">
    <Cell><Data ss:Type="String">A_44_P342792</Data></Cell>
    <Cell><Data ss:Type="Number">1</Data></Cell>
    <Cell ss:StyleID="s62"><Data ss:Type="Number">0.14199999999999999</Data></Cell>
    <Cell><Data ss:Type="Number">0.26573239999999998</Data></Cell>
    <Cell><Data ss:Type="String">NM_001134360</Data></Cell>
    <Cell><Data ss:Type="String">Wdr81</Data></Cell>
   </Row>
   <Row ss:AutoFitHeight="0">
    <Cell><Data ss:Type="String">A_43_P16005</Data></Cell>
    <Cell><Data ss:Type="Number">1</Data></Cell>
    <Cell ss:StyleID="s62"><Data ss:Type="Number">0.14199999999999999</Data></Cell>
    <Cell><Data ss:Type="Number">-0.34932350000000001</Data></Cell>
    <Cell><Data ss:Type="String">NM_001024263</Data></Cell>
    <Cell><Data ss:Type="String">Prkd3</Data></Cell>
   </Row>
   <Row ss:AutoFitHeight="0">
    <Cell><Data ss:Type="String">A_44_P429066</Data></Cell>
    <Cell><Data ss:Type="Number">1</Data></Cell>
    <Cell ss:StyleID="s62"><Data ss:Type="Number">0.14299999999999999</Data></Cell>
    <Cell><Data ss:Type="Number">0.23405907000000001</Data></Cell>
    <Cell><Data ss:Type="String">NM_001033698</Data></Cell>
    <Cell><Data ss:Type="String">Ankrd16</Data></Cell>
   </Row>
   <Row ss:AutoFitHeight="0">
    <Cell><Data ss:Type="String">A_44_P637482</Data></Cell>
    <Cell><Data ss:Type="Number">1</Data></Cell>
    <Cell ss:StyleID="s62"><Data ss:Type="Number">0.14299999999999999</Data></Cell>
    <Cell><Data ss:Type="Number">0.26582083000000001</Data></Cell>
    <Cell><Data ss:Type="String">NM_001127590</Data></Cell>
    <Cell><Data ss:Type="String">Slc25a42</Data></Cell>
   </Row>
   <Row ss:AutoFitHeight="0">
    <Cell><Data ss:Type="String">A_64_P162367</Data></Cell>
    <Cell><Data ss:Type="Number">1</Data></Cell>
    <Cell ss:StyleID="s62"><Data ss:Type="Number">0.14299999999999999</Data></Cell>
    <Cell><Data ss:Type="Number">-1.1208441</Data></Cell>
   </Row>
   <Row ss:AutoFitHeight="0">
    <Cell><Data ss:Type="String">A_44_P170874</Data></Cell>
    <Cell><Data ss:Type="Number">1</Data></Cell>
    <Cell ss:StyleID="s62"><Data ss:Type="Number">0.14299999999999999</Data></Cell>
    <Cell><Data ss:Type="Number">0.32057917000000002</Data></Cell>
    <Cell><Data ss:Type="String">NM_001191638</Data></Cell>
    <Cell><Data ss:Type="String">Ankrd22</Data></Cell>
   </Row>
   <Row ss:AutoFitHeight="0">
    <Cell><Data ss:Type="String">A_44_P399933</Data></Cell>
    <Cell><Data ss:Type="Number">1</Data></Cell>
    <Cell ss:StyleID="s62"><Data ss:Type="Number">0.14299999999999999</Data></Cell>
    <Cell><Data ss:Type="Number">0.33079999999999998</Data></Cell>
    <Cell><Data ss:Type="String">NM_001168650</Data></Cell>
    <Cell><Data ss:Type="String">Sox12</Data></Cell>
   </Row>
   <Row ss:AutoFitHeight="0">
    <Cell><Data ss:Type="String">A_64_P008883</Data></Cell>
    <Cell><Data ss:Type="Number">1</Data></Cell>
    <Cell ss:StyleID="s62"><Data ss:Type="Number">0.14299999999999999</Data></Cell>
    <Cell><Data ss:Type="Number">0.46970372999999999</Data></Cell>
    <Cell><Data ss:Type="String">NM_001109284</Data></Cell>
    <Cell><Data ss:Type="String">LOC500797</Data></Cell>
   </Row>
   <Row ss:AutoFitHeight="0">
    <Cell><Data ss:Type="String">A_44_P285575</Data></Cell>
    <Cell><Data ss:Type="Number">1</Data></Cell>
    <Cell ss:StyleID="s62"><Data ss:Type="Number">0.14299999999999999</Data></Cell>
    <Cell><Data ss:Type="Number">-0.46709352999999998</Data></Cell>
    <Cell><Data ss:Type="String">NR_037621</Data></Cell>
    <Cell><Data ss:Type="String">Cox6c-ps1</Data></Cell>
   </Row>
   <Row ss:AutoFitHeight="0">
    <Cell><Data ss:Type="String">A_64_P005471</Data></Cell>
    <Cell><Data ss:Type="Number">1</Data></Cell>
    <Cell ss:StyleID="s62"><Data ss:Type="Number">0.14299999999999999</Data></Cell>
    <Cell><Data ss:Type="Number">2.5936295</Data></Cell>
    <Cell><Data ss:Type="String">NM_001024323</Data></Cell>
    <Cell><Data ss:Type="String">Fam71f2</Data></Cell>
   </Row>
   <Row ss:AutoFitHeight="0">
    <Cell><Data ss:Type="String">A_44_P601053</Data></Cell>
    <Cell><Data ss:Type="Number">1</Data></Cell>
    <Cell ss:StyleID="s62"><Data ss:Type="Number">0.14299999999999999</Data></Cell>
    <Cell><Data ss:Type="Number">0.30998100000000001</Data></Cell>
    <Cell><Data ss:Type="String">NM_001115028</Data></Cell>
    <Cell><Data ss:Type="String">Deadc1</Data></Cell>
   </Row>
   <Row ss:AutoFitHeight="0">
    <Cell><Data ss:Type="String">A_44_P526100</Data></Cell>
    <Cell><Data ss:Type="Number">1</Data></Cell>
    <Cell ss:StyleID="s62"><Data ss:Type="Number">0.14299999999999999</Data></Cell>
    <Cell><Data ss:Type="Number">0.88480420000000004</Data></Cell>
    <Cell><Data ss:Type="String">AY387063</Data></Cell>
    <Cell><Data ss:Type="String">RGD1310507</Data></Cell>
   </Row>
   <Row ss:AutoFitHeight="0">
    <Cell><Data ss:Type="String">A_64_P165768</Data></Cell>
    <Cell><Data ss:Type="Number">1</Data></Cell>
    <Cell ss:StyleID="s62"><Data ss:Type="Number">0.14299999999999999</Data></Cell>
    <Cell><Data ss:Type="Number">-0.82172303000000002</Data></Cell>
    <Cell><Data ss:Type="String">NM_134369</Data></Cell>
    <Cell><Data ss:Type="String">Cyp2t1</Data></Cell>
   </Row>
   <Row ss:AutoFitHeight="0">
    <Cell><Data ss:Type="String">A_64_P083918</Data></Cell>
    <Cell><Data ss:Type="Number">1</Data></Cell>
    <Cell ss:StyleID="s62"><Data ss:Type="Number">0.14299999999999999</Data></Cell>
    <Cell><Data ss:Type="Number">0.66091153000000002</Data></Cell>
    <Cell><Data ss:Type="String">NM_053396</Data></Cell>
    <Cell><Data ss:Type="String">Adcy7</Data></Cell>
   </Row>
   <Row ss:AutoFitHeight="0">
    <Cell><Data ss:Type="String">A_64_P102181</Data></Cell>
    <Cell><Data ss:Type="Number">1</Data></Cell>
    <Cell ss:StyleID="s62"><Data ss:Type="Number">0.14299999999999999</Data></Cell>
    <Cell><Data ss:Type="Number">0.61613907000000001</Data></Cell>
    <Cell><Data ss:Type="String">NM_001163277</Data></Cell>
    <Cell><Data ss:Type="String">Jakmip3</Data></Cell>
   </Row>
   <Row ss:AutoFitHeight="0">
    <Cell><Data ss:Type="String">A_44_P945456</Data></Cell>
    <Cell><Data ss:Type="Number">1</Data></Cell>
    <Cell ss:StyleID="s62"><Data ss:Type="Number">0.14299999999999999</Data></Cell>
    <Cell><Data ss:Type="Number">0.33728606999999999</Data></Cell>
    <Cell><Data ss:Type="String">NM_001108214</Data></Cell>
    <Cell><Data ss:Type="String">Npas2</Data></Cell>
   </Row>
   <Row ss:AutoFitHeight="0">
    <Cell><Data ss:Type="String">A_64_P024837</Data></Cell>
    <Cell><Data ss:Type="Number">1</Data></Cell>
    <Cell ss:StyleID="s62"><Data ss:Type="Number">0.14299999999999999</Data></Cell>
    <Cell><Data ss:Type="Number">0.53416430000000004</Data></Cell>
    <Cell><Data ss:Type="String">NM_001109557</Data></Cell>
    <Cell><Data ss:Type="String">Crygf</Data></Cell>
   </Row>
   <Row ss:AutoFitHeight="0">
    <Cell><Data ss:Type="String">A_44_P505902</Data></Cell>
    <Cell><Data ss:Type="Number">1</Data></Cell>
    <Cell ss:StyleID="s62"><Data ss:Type="Number">0.14299999999999999</Data></Cell>
    <Cell><Data ss:Type="Number">0.38575153000000001</Data></Cell>
    <Cell><Data ss:Type="String">NM_012573</Data></Cell>
    <Cell><Data ss:Type="String">Grin2a</Data></Cell>
   </Row>
   <Row ss:AutoFitHeight="0">
    <Cell><Data ss:Type="String">A_64_P095680</Data></Cell>
    <Cell><Data ss:Type="Number">1</Data></Cell>
    <Cell ss:StyleID="s62"><Data ss:Type="Number">0.14299999999999999</Data></Cell>
    <Cell><Data ss:Type="Number">0.39928667000000001</Data></Cell>
   </Row>
   <Row ss:AutoFitHeight="0">
    <Cell><Data ss:Type="String">A_64_P079638</Data></Cell>
    <Cell><Data ss:Type="Number">1</Data></Cell>
    <Cell ss:StyleID="s62"><Data ss:Type="Number">0.14299999999999999</Data></Cell>
    <Cell><Data ss:Type="Number">-0.571411</Data></Cell>
   </Row>
   <Row ss:AutoFitHeight="0">
    <Cell><Data ss:Type="String">A_64_P237860</Data></Cell>
    <Cell><Data ss:Type="Number">1</Data></Cell>
    <Cell ss:StyleID="s62"><Data ss:Type="Number">0.14299999999999999</Data></Cell>
    <Cell><Data ss:Type="Number">-0.63520217000000001</Data></Cell>
    <Cell><Data ss:Type="String">XM_001080554</Data></Cell>
   </Row>
   <Row ss:AutoFitHeight="0">
    <Cell><Data ss:Type="String">A_64_P080025</Data></Cell>
    <Cell><Data ss:Type="Number">1</Data></Cell>
    <Cell ss:StyleID="s62"><Data ss:Type="Number">0.14299999999999999</Data></Cell>
    <Cell><Data ss:Type="Number">0.55490872999999996</Data></Cell>
    <Cell><Data ss:Type="String">NM_199093</Data></Cell>
    <Cell><Data ss:Type="String">Serping1</Data></Cell>
   </Row>
   <Row ss:AutoFitHeight="0">
    <Cell><Data ss:Type="String">A_64_P050030</Data></Cell>
    <Cell><Data ss:Type="Number">1</Data></Cell>
    <Cell ss:StyleID="s62"><Data ss:Type="Number">0.14299999999999999</Data></Cell>
    <Cell><Data ss:Type="Number">0.49243003000000002</Data></Cell>
    <Cell><Data ss:Type="String">NM_030841</Data></Cell>
    <Cell><Data ss:Type="String">Nptxr</Data></Cell>
   </Row>
   <Row ss:AutoFitHeight="0">
    <Cell><Data ss:Type="String">A_44_P1030501</Data></Cell>
    <Cell><Data ss:Type="Number">1</Data></Cell>
    <Cell ss:StyleID="s62"><Data ss:Type="Number">0.14399999999999999</Data></Cell>
    <Cell><Data ss:Type="Number">-0.24172199999999999</Data></Cell>
    <Cell><Data ss:Type="String">NM_001106071</Data></Cell>
    <Cell><Data ss:Type="String">Ccdc124</Data></Cell>
   </Row>
   <Row ss:AutoFitHeight="0">
    <Cell><Data ss:Type="String">A_64_P001204</Data></Cell>
    <Cell><Data ss:Type="Number">1</Data></Cell>
    <Cell ss:StyleID="s62"><Data ss:Type="Number">0.14399999999999999</Data></Cell>
    <Cell><Data ss:Type="Number">0.29908233000000001</Data></Cell>
    <Cell><Data ss:Type="String">NM_078621</Data></Cell>
    <Cell><Data ss:Type="String">Ccbp2</Data></Cell>
   </Row>
   <Row ss:AutoFitHeight="0">
    <Cell><Data ss:Type="String">A_44_P548426</Data></Cell>
    <Cell><Data ss:Type="Number">1</Data></Cell>
    <Cell ss:StyleID="s62"><Data ss:Type="Number">0.14399999999999999</Data></Cell>
    <Cell><Data ss:Type="Number">0.31718843000000002</Data></Cell>
    <Cell><Data ss:Type="String">XM_001063190</Data></Cell>
    <Cell><Data ss:Type="String">Ankrd35</Data></Cell>
   </Row>
   <Row ss:AutoFitHeight="0">
    <Cell><Data ss:Type="String">A_44_P488594</Data></Cell>
    <Cell><Data ss:Type="Number">1</Data></Cell>
    <Cell ss:StyleID="s62"><Data ss:Type="Number">0.14399999999999999</Data></Cell>
    <Cell><Data ss:Type="Number">-0.24743399999999999</Data></Cell>
    <Cell><Data ss:Type="String">NM_001100672</Data></Cell>
    <Cell><Data ss:Type="String">Tspan6</Data></Cell>
   </Row>
   <Row ss:AutoFitHeight="0">
    <Cell><Data ss:Type="String">A_64_P138067</Data></Cell>
    <Cell><Data ss:Type="Number">1</Data></Cell>
    <Cell ss:StyleID="s62"><Data ss:Type="Number">0.14399999999999999</Data></Cell>
    <Cell><Data ss:Type="Number">-0.43523687</Data></Cell>
   </Row>
   <Row ss:AutoFitHeight="0">
    <Cell><Data ss:Type="String">A_64_P023472</Data></Cell>
    <Cell><Data ss:Type="Number">1</Data></Cell>
    <Cell ss:StyleID="s62"><Data ss:Type="Number">0.14399999999999999</Data></Cell>
    <Cell><Data ss:Type="Number">0.48325372999999999</Data></Cell>
    <Cell><Data ss:Type="String">NM_001031642</Data></Cell>
    <Cell><Data ss:Type="String">Serpinb1a</Data></Cell>
   </Row>
   <Row ss:AutoFitHeight="0">
    <Cell><Data ss:Type="String">A_64_P051104</Data></Cell>
    <Cell><Data ss:Type="Number">1</Data></Cell>
    <Cell ss:StyleID="s62"><Data ss:Type="Number">0.14399999999999999</Data></Cell>
    <Cell><Data ss:Type="Number">1.01588137</Data></Cell>
    <Cell><Data ss:Type="String">NM_001105967</Data></Cell>
    <Cell><Data ss:Type="String">Lmx1a</Data></Cell>
   </Row>
   <Row ss:AutoFitHeight="0">
    <Cell><Data ss:Type="String">A_44_P336423</Data></Cell>
    <Cell><Data ss:Type="Number">1</Data></Cell>
    <Cell ss:StyleID="s62"><Data ss:Type="Number">0.14399999999999999</Data></Cell>
    <Cell><Data ss:Type="Number">-2.2340900700000001</Data></Cell>
    <Cell><Data ss:Type="String">NM_001109559</Data></Cell>
    <Cell><Data ss:Type="String">LOC689959</Data></Cell>
   </Row>
   <Row ss:AutoFitHeight="0">
    <Cell><Data ss:Type="String">A_42_P779282</Data></Cell>
    <Cell><Data ss:Type="Number">1</Data></Cell>
    <Cell ss:StyleID="s62"><Data ss:Type="Number">0.14399999999999999</Data></Cell>
    <Cell><Data ss:Type="Number">0.26076632999999999</Data></Cell>
    <Cell><Data ss:Type="String">NM_139097</Data></Cell>
    <Cell><Data ss:Type="String">Scn3b</Data></Cell>
   </Row>
   <Row ss:AutoFitHeight="0">
    <Cell><Data ss:Type="String">A_44_P244851</Data></Cell>
    <Cell><Data ss:Type="Number">1</Data></Cell>
    <Cell ss:StyleID="s62"><Data ss:Type="Number">0.14399999999999999</Data></Cell>
    <Cell><Data ss:Type="Number">0.88331170000000003</Data></Cell>
    <Cell><Data ss:Type="String">NM_019292</Data></Cell>
    <Cell><Data ss:Type="String">Car3</Data></Cell>
   </Row>
   <Row ss:AutoFitHeight="0">
    <Cell><Data ss:Type="String">A_44_P170368</Data></Cell>
    <Cell><Data ss:Type="Number">1</Data></Cell>
    <Cell ss:StyleID="s62"><Data ss:Type="Number">0.14399999999999999</Data></Cell>
    <Cell><Data ss:Type="Number">1.0065637999999999</Data></Cell>
    <Cell><Data ss:Type="String">NM_144562</Data></Cell>
    <Cell><Data ss:Type="String">Fmo4</Data></Cell>
   </Row>
   <Row ss:AutoFitHeight="0">
    <Cell><Data ss:Type="String">A_44_P421978</Data></Cell>
    <Cell><Data ss:Type="Number">1</Data></Cell>
    <Cell ss:StyleID="s62"><Data ss:Type="Number">0.14399999999999999</Data></Cell>
    <Cell><Data ss:Type="Number">0.37065916999999998</Data></Cell>
    <Cell><Data ss:Type="String">XM_001073245</Data></Cell>
    <Cell><Data ss:Type="String">RGD1562997</Data></Cell>
   </Row>
   <Row ss:AutoFitHeight="0">
    <Cell><Data ss:Type="String">A_44_P1002317</Data></Cell>
    <Cell><Data ss:Type="Number">1</Data></Cell>
    <Cell ss:StyleID="s62"><Data ss:Type="Number">0.14399999999999999</Data></Cell>
    <Cell><Data ss:Type="Number">0.40430466999999998</Data></Cell>
    <Cell><Data ss:Type="String">XM_001055117</Data></Cell>
    <Cell><Data ss:Type="String">Tbata</Data></Cell>
   </Row>
   <Row ss:AutoFitHeight="0">
    <Cell><Data ss:Type="String">A_64_P075584</Data></Cell>
    <Cell><Data ss:Type="Number">1</Data></Cell>
    <Cell ss:StyleID="s62"><Data ss:Type="Number">0.14399999999999999</Data></Cell>
    <Cell><Data ss:Type="Number">0.3488272</Data></Cell>
   </Row>
   <Row ss:AutoFitHeight="0">
    <Cell><Data ss:Type="String">A_64_P081784</Data></Cell>
    <Cell><Data ss:Type="Number">1</Data></Cell>
    <Cell ss:StyleID="s62"><Data ss:Type="Number">0.14399999999999999</Data></Cell>
    <Cell><Data ss:Type="Number">0.34765570000000001</Data></Cell>
    <Cell><Data ss:Type="String">NM_001107613</Data></Cell>
    <Cell><Data ss:Type="String">Anks1a</Data></Cell>
   </Row>
   <Row ss:AutoFitHeight="0">
    <Cell><Data ss:Type="String">A_44_P1023264</Data></Cell>
    <Cell><Data ss:Type="Number">1</Data></Cell>
    <Cell ss:StyleID="s62"><Data ss:Type="Number">0.14399999999999999</Data></Cell>
    <Cell><Data ss:Type="Number">0.2461285</Data></Cell>
    <Cell><Data ss:Type="String">NM_031589</Data></Cell>
    <Cell><Data ss:Type="String">Slc37a4</Data></Cell>
   </Row>
   <Row ss:AutoFitHeight="0">
    <Cell><Data ss:Type="String">A_64_P014252</Data></Cell>
    <Cell><Data ss:Type="Number">1</Data></Cell>
    <Cell ss:StyleID="s62"><Data ss:Type="Number">0.14399999999999999</Data></Cell>
    <Cell><Data ss:Type="Number">-0.36466900000000002</Data></Cell>
   </Row>
   <Row ss:AutoFitHeight="0">
    <Cell><Data ss:Type="String">A_43_P14752</Data></Cell>
    <Cell><Data ss:Type="Number">1</Data></Cell>
    <Cell ss:StyleID="s62"><Data ss:Type="Number">0.14399999999999999</Data></Cell>
    <Cell><Data ss:Type="Number">0.46908812999999999</Data></Cell>
    <Cell><Data ss:Type="String">XM_001073940</Data></Cell>
    <Cell><Data ss:Type="String">LOC690274</Data></Cell>
   </Row>
   <Row ss:AutoFitHeight="0">
    <Cell><Data ss:Type="String">A_64_P012962</Data></Cell>
    <Cell><Data ss:Type="Number">1</Data></Cell>
    <Cell ss:StyleID="s62"><Data ss:Type="Number">0.14399999999999999</Data></Cell>
    <Cell><Data ss:Type="Number">-0.4996853</Data></Cell>
   </Row>
   <Row ss:AutoFitHeight="0">
    <Cell><Data ss:Type="String">A_44_P134993</Data></Cell>
    <Cell><Data ss:Type="Number">1</Data></Cell>
    <Cell ss:StyleID="s62"><Data ss:Type="Number">0.14399999999999999</Data></Cell>
    <Cell><Data ss:Type="Number">-1.2122268</Data></Cell>
    <Cell><Data ss:Type="String">NM_030656</Data></Cell>
    <Cell><Data ss:Type="String">Agxt</Data></Cell>
   </Row>
   <Row ss:AutoFitHeight="0">
    <Cell><Data ss:Type="String">A_64_P150271</Data></Cell>
    <Cell><Data ss:Type="Number">1</Data></Cell>
    <Cell ss:StyleID="s62"><Data ss:Type="Number">0.14399999999999999</Data></Cell>
    <Cell><Data ss:Type="Number">0.31902429999999998</Data></Cell>
    <Cell><Data ss:Type="String">NM_001109616</Data></Cell>
    <Cell><Data ss:Type="String">LOC691024</Data></Cell>
   </Row>
   <Row ss:AutoFitHeight="0">
    <Cell><Data ss:Type="String">A_64_P096381</Data></Cell>
    <Cell><Data ss:Type="Number">1</Data></Cell>
    <Cell ss:StyleID="s62"><Data ss:Type="Number">0.14399999999999999</Data></Cell>
    <Cell><Data ss:Type="Number">-0.35524600000000001</Data></Cell>
    <Cell><Data ss:Type="String">NM_024351</Data></Cell>
    <Cell><Data ss:Type="String">Hspa8</Data></Cell>
   </Row>
   <Row ss:AutoFitHeight="0">
    <Cell><Data ss:Type="String">A_44_P761087</Data></Cell>
    <Cell><Data ss:Type="Number">1</Data></Cell>
    <Cell ss:StyleID="s62"><Data ss:Type="Number">0.14499999999999999</Data></Cell>
    <Cell><Data ss:Type="Number">0.23785033</Data></Cell>
    <Cell><Data ss:Type="String">NM_001107107</Data></Cell>
    <Cell><Data ss:Type="String">Ets2</Data></Cell>
   </Row>
   <Row ss:AutoFitHeight="0">
    <Cell><Data ss:Type="String">A_64_P074375</Data></Cell>
    <Cell><Data ss:Type="Number">1</Data></Cell>
    <Cell ss:StyleID="s62"><Data ss:Type="Number">0.14499999999999999</Data></Cell>
    <Cell><Data ss:Type="Number">0.23982903</Data></Cell>
   </Row>
   <Row ss:AutoFitHeight="0">
    <Cell><Data ss:Type="String">A_64_P151468</Data></Cell>
    <Cell><Data ss:Type="Number">1</Data></Cell>
    <Cell ss:StyleID="s62"><Data ss:Type="Number">0.14499999999999999</Data></Cell>
    <Cell><Data ss:Type="Number">0.49347479999999999</Data></Cell>
    <Cell><Data ss:Type="String">XM_001062494</Data></Cell>
    <Cell><Data ss:Type="String">Spint3</Data></Cell>
   </Row>
   <Row ss:AutoFitHeight="0">
    <Cell><Data ss:Type="String">A_42_P453935</Data></Cell>
    <Cell><Data ss:Type="Number">1</Data></Cell>
    <Cell ss:StyleID="s62"><Data ss:Type="Number">0.14499999999999999</Data></Cell>
    <Cell><Data ss:Type="Number">-0.21813332999999999</Data></Cell>
    <Cell><Data ss:Type="String">NM_001198580</Data></Cell>
    <Cell><Data ss:Type="String">Naca</Data></Cell>
   </Row>
   <Row ss:AutoFitHeight="0">
    <Cell><Data ss:Type="String">A_44_P147055</Data></Cell>
    <Cell><Data ss:Type="Number">1</Data></Cell>
    <Cell ss:StyleID="s62"><Data ss:Type="Number">0.14499999999999999</Data></Cell>
    <Cell><Data ss:Type="Number">0.56724810000000003</Data></Cell>
    <Cell><Data ss:Type="String">NM_017251</Data></Cell>
    <Cell><Data ss:Type="String">Gjb1</Data></Cell>
   </Row>
   <Row ss:AutoFitHeight="0">
    <Cell><Data ss:Type="String">A_44_P102369</Data></Cell>
    <Cell><Data ss:Type="Number">1</Data></Cell>
    <Cell ss:StyleID="s62"><Data ss:Type="Number">0.14499999999999999</Data></Cell>
    <Cell><Data ss:Type="Number">-1.0901848300000001</Data></Cell>
    <Cell><Data ss:Type="String">NM_145879</Data></Cell>
    <Cell><Data ss:Type="String">Socs1</Data></Cell>
   </Row>
   <Row ss:AutoFitHeight="0">
    <Cell><Data ss:Type="String">A_64_P131834</Data></Cell>
    <Cell><Data ss:Type="Number">1</Data></Cell>
    <Cell ss:StyleID="s62"><Data ss:Type="Number">0.14499999999999999</Data></Cell>
    <Cell><Data ss:Type="Number">-0.55901692999999997</Data></Cell>
    <Cell><Data ss:Type="String">XM_576760</Data></Cell>
    <Cell><Data ss:Type="String">LOC501349</Data></Cell>
   </Row>
   <Row ss:AutoFitHeight="0">
    <Cell><Data ss:Type="String">A_64_P075248</Data></Cell>
    <Cell><Data ss:Type="Number">1</Data></Cell>
    <Cell ss:StyleID="s62"><Data ss:Type="Number">0.14499999999999999</Data></Cell>
    <Cell><Data ss:Type="Number">-1.2744161700000001</Data></Cell>
   </Row>
   <Row ss:AutoFitHeight="0">
    <Cell><Data ss:Type="String">A_64_P043708</Data></Cell>
    <Cell><Data ss:Type="Number">1</Data></Cell>
    <Cell ss:StyleID="s62"><Data ss:Type="Number">0.14499999999999999</Data></Cell>
    <Cell><Data ss:Type="Number">-0.55436629999999998</Data></Cell>
    <Cell><Data ss:Type="String">NM_001013226</Data></Cell>
    <Cell><Data ss:Type="String">Tesp1</Data></Cell>
   </Row>
   <Row ss:AutoFitHeight="0">
    <Cell><Data ss:Type="String">A_64_P085058</Data></Cell>
    <Cell><Data ss:Type="Number">1</Data></Cell>
    <Cell ss:StyleID="s62"><Data ss:Type="Number">0.14499999999999999</Data></Cell>
    <Cell><Data ss:Type="Number">0.64047602999999997</Data></Cell>
   </Row>
   <Row ss:AutoFitHeight="0">
    <Cell><Data ss:Type="String">A_64_P137714</Data></Cell>
    <Cell><Data ss:Type="Number">1</Data></Cell>
    <Cell ss:StyleID="s62"><Data ss:Type="Number">0.14499999999999999</Data></Cell>
    <Cell><Data ss:Type="Number">-0.36215317000000002</Data></Cell>
    <Cell><Data ss:Type="String">XM_001067309</Data></Cell>
    <Cell><Data ss:Type="String">LOC683746</Data></Cell>
   </Row>
   <Row ss:AutoFitHeight="0">
    <Cell><Data ss:Type="String">A_44_P511294</Data></Cell>
    <Cell><Data ss:Type="Number">1</Data></Cell>
    <Cell ss:StyleID="s62"><Data ss:Type="Number">0.14499999999999999</Data></Cell>
    <Cell><Data ss:Type="Number">0.29937617</Data></Cell>
    <Cell><Data ss:Type="String">NM_001107964</Data></Cell>
    <Cell><Data ss:Type="String">Tmem53</Data></Cell>
   </Row>
   <Row ss:AutoFitHeight="0">
    <Cell><Data ss:Type="String">A_64_P133691</Data></Cell>
    <Cell><Data ss:Type="Number">1</Data></Cell>
    <Cell ss:StyleID="s62"><Data ss:Type="Number">0.14499999999999999</Data></Cell>
    <Cell><Data ss:Type="Number">-1.1002411299999999</Data></Cell>
    <Cell><Data ss:Type="String">XM_002726191</Data></Cell>
    <Cell><Data ss:Type="String">Morc4</Data></Cell>
   </Row>
   <Row ss:AutoFitHeight="0">
    <Cell><Data ss:Type="String">A_64_P023759</Data></Cell>
    <Cell><Data ss:Type="Number">1</Data></Cell>
    <Cell ss:StyleID="s62"><Data ss:Type="Number">0.14499999999999999</Data></Cell>
    <Cell><Data ss:Type="Number">0.55936827</Data></Cell>
   </Row>
   <Row ss:AutoFitHeight="0">
    <Cell><Data ss:Type="String">A_43_P13069</Data></Cell>
    <Cell><Data ss:Type="Number">1</Data></Cell>
    <Cell ss:StyleID="s62"><Data ss:Type="Number">0.14499999999999999</Data></Cell>
    <Cell><Data ss:Type="Number">-0.32569749999999997</Data></Cell>
    <Cell><Data ss:Type="String">NM_080400</Data></Cell>
    <Cell><Data ss:Type="String">Chek1</Data></Cell>
   </Row>
   <Row ss:AutoFitHeight="0">
    <Cell><Data ss:Type="String">A_64_P029335</Data></Cell>
    <Cell><Data ss:Type="Number">1</Data></Cell>
    <Cell ss:StyleID="s62"><Data ss:Type="Number">0.14499999999999999</Data></Cell>
    <Cell><Data ss:Type="Number">0.29312199999999999</Data></Cell>
    <Cell><Data ss:Type="String">NM_001040019</Data></Cell>
    <Cell><Data ss:Type="String">Acaa1b</Data></Cell>
   </Row>
   <Row ss:AutoFitHeight="0">
    <Cell><Data ss:Type="String">A_64_P078899</Data></Cell>
    <Cell><Data ss:Type="Number">1</Data></Cell>
    <Cell ss:StyleID="s62"><Data ss:Type="Number">0.14499999999999999</Data></Cell>
    <Cell><Data ss:Type="Number">-0.54994807000000001</Data></Cell>
    <Cell><Data ss:Type="String">NM_001134826</Data></Cell>
    <Cell><Data ss:Type="String">Sgcd</Data></Cell>
   </Row>
   <Row ss:AutoFitHeight="0">
    <Cell><Data ss:Type="String">A_64_P125590</Data></Cell>
    <Cell><Data ss:Type="Number">1</Data></Cell>
    <Cell ss:StyleID="s62"><Data ss:Type="Number">0.14499999999999999</Data></Cell>
    <Cell><Data ss:Type="Number">0.86847026999999999</Data></Cell>
    <Cell><Data ss:Type="String">XM_344070</Data></Cell>
    <Cell><Data ss:Type="String">RGD1562977</Data></Cell>
   </Row>
   <Row ss:AutoFitHeight="0">
    <Cell><Data ss:Type="String">A_64_P044816</Data></Cell>
    <Cell><Data ss:Type="Number">1</Data></Cell>
    <Cell ss:StyleID="s62"><Data ss:Type="Number">0.14499999999999999</Data></Cell>
    <Cell><Data ss:Type="Number">-0.45815489999999998</Data></Cell>
   </Row>
   <Row ss:AutoFitHeight="0">
    <Cell><Data ss:Type="String">A_64_P065081</Data></Cell>
    <Cell><Data ss:Type="Number">1</Data></Cell>
    <Cell ss:StyleID="s62"><Data ss:Type="Number">0.14499999999999999</Data></Cell>
    <Cell><Data ss:Type="Number">-0.41525040000000002</Data></Cell>
    <Cell><Data ss:Type="String">NM_053384</Data></Cell>
    <Cell><Data ss:Type="String">Ihh</Data></Cell>
   </Row>
   <Row ss:AutoFitHeight="0">
    <Cell><Data ss:Type="String">A_64_P075512</Data></Cell>
    <Cell><Data ss:Type="Number">1</Data></Cell>
    <Cell ss:StyleID="s62"><Data ss:Type="Number">0.14499999999999999</Data></Cell>
    <Cell><Data ss:Type="Number">0.46104849999999997</Data></Cell>
    <Cell><Data ss:Type="String">NM_138918</Data></Cell>
    <Cell><Data ss:Type="String">Ss18l1</Data></Cell>
   </Row>
   <Row ss:AutoFitHeight="0">
    <Cell><Data ss:Type="String">A_43_P10405</Data></Cell>
    <Cell><Data ss:Type="Number">1</Data></Cell>
    <Cell ss:StyleID="s62"><Data ss:Type="Number">0.14499999999999999</Data></Cell>
    <Cell><Data ss:Type="Number">-0.30297416999999999</Data></Cell>
    <Cell><Data ss:Type="String">NM_001109257</Data></Cell>
    <Cell><Data ss:Type="String">Klhdc5</Data></Cell>
   </Row>
   <Row ss:AutoFitHeight="0">
    <Cell><Data ss:Type="String">A_64_P150623</Data></Cell>
    <Cell><Data ss:Type="Number">1</Data></Cell>
    <Cell ss:StyleID="s62"><Data ss:Type="Number">0.14499999999999999</Data></Cell>
    <Cell><Data ss:Type="Number">-0.89778919999999995</Data></Cell>
    <Cell><Data ss:Type="String">XM_002726385</Data></Cell>
    <Cell><Data ss:Type="String">LOC689756</Data></Cell>
   </Row>
   <Row ss:AutoFitHeight="0">
    <Cell><Data ss:Type="String">A_44_P654068</Data></Cell>
    <Cell><Data ss:Type="Number">1</Data></Cell>
    <Cell ss:StyleID="s62"><Data ss:Type="Number">0.14499999999999999</Data></Cell>
    <Cell><Data ss:Type="Number">-0.40187413</Data></Cell>
    <Cell><Data ss:Type="String">NM_001114402</Data></Cell>
    <Cell><Data ss:Type="String">Cntln</Data></Cell>
   </Row>
   <Row ss:AutoFitHeight="0">
    <Cell><Data ss:Type="String">A_64_P164706</Data></Cell>
    <Cell><Data ss:Type="Number">1</Data></Cell>
    <Cell ss:StyleID="s62"><Data ss:Type="Number">0.14599999999999999</Data></Cell>
    <Cell><Data ss:Type="Number">0.51103516999999998</Data></Cell>
    <Cell><Data ss:Type="String">NM_001107187</Data></Cell>
    <Cell><Data ss:Type="String">Fam20b</Data></Cell>
   </Row>
   <Row ss:AutoFitHeight="0">
    <Cell><Data ss:Type="String">A_64_P029709</Data></Cell>
    <Cell><Data ss:Type="Number">1</Data></Cell>
    <Cell ss:StyleID="s62"><Data ss:Type="Number">0.14599999999999999</Data></Cell>
    <Cell><Data ss:Type="Number">0.41</Data></Cell>
   </Row>
   <Row ss:AutoFitHeight="0">
    <Cell><Data ss:Type="String">A_64_P032504</Data></Cell>
    <Cell><Data ss:Type="Number">1</Data></Cell>
    <Cell ss:StyleID="s62"><Data ss:Type="Number">0.14599999999999999</Data></Cell>
    <Cell><Data ss:Type="Number">0.76131033000000004</Data></Cell>
    <Cell><Data ss:Type="String">NM_173299</Data></Cell>
    <Cell><Data ss:Type="String">Np4</Data></Cell>
   </Row>
   <Row ss:AutoFitHeight="0">
    <Cell><Data ss:Type="String">A_64_P036011</Data></Cell>
    <Cell><Data ss:Type="Number">1</Data></Cell>
    <Cell ss:StyleID="s62"><Data ss:Type="Number">0.14599999999999999</Data></Cell>
    <Cell><Data ss:Type="Number">-0.56776952999999997</Data></Cell>
    <Cell><Data ss:Type="String">NM_001042579</Data></Cell>
    <Cell><Data ss:Type="String">Unc13b</Data></Cell>
   </Row>
   <Row ss:AutoFitHeight="0">
    <Cell><Data ss:Type="String">A_44_P344391</Data></Cell>
    <Cell><Data ss:Type="Number">1</Data></Cell>
    <Cell ss:StyleID="s62"><Data ss:Type="Number">0.14599999999999999</Data></Cell>
    <Cell><Data ss:Type="Number">0.23500299999999999</Data></Cell>
    <Cell><Data ss:Type="String">NM_001024233</Data></Cell>
    <Cell><Data ss:Type="String">Bles03</Data></Cell>
   </Row>
   <Row ss:AutoFitHeight="0">
    <Cell><Data ss:Type="String">A_64_P079403</Data></Cell>
    <Cell><Data ss:Type="Number">1</Data></Cell>
    <Cell ss:StyleID="s62"><Data ss:Type="Number">0.14599999999999999</Data></Cell>
    <Cell><Data ss:Type="Number">-0.26827643000000001</Data></Cell>
    <Cell><Data ss:Type="String">NM_001107984</Data></Cell>
    <Cell><Data ss:Type="String">Pdik1l</Data></Cell>
   </Row>
   <Row ss:AutoFitHeight="0">
    <Cell><Data ss:Type="String">A_64_P016855</Data></Cell>
    <Cell><Data ss:Type="Number">1</Data></Cell>
    <Cell ss:StyleID="s62"><Data ss:Type="Number">0.14599999999999999</Data></Cell>
    <Cell><Data ss:Type="Number">-0.43371067000000002</Data></Cell>
   </Row>
   <Row ss:AutoFitHeight="0">
    <Cell><Data ss:Type="String">A_64_P028958</Data></Cell>
    <Cell><Data ss:Type="Number">1</Data></Cell>
    <Cell ss:StyleID="s62"><Data ss:Type="Number">0.14599999999999999</Data></Cell>
    <Cell><Data ss:Type="Number">-0.38828383</Data></Cell>
    <Cell><Data ss:Type="String">NM_001106503</Data></Cell>
    <Cell><Data ss:Type="String">Stard7</Data></Cell>
   </Row>
   <Row ss:AutoFitHeight="0">
    <Cell><Data ss:Type="String">A_64_P100938</Data></Cell>
    <Cell><Data ss:Type="Number">1</Data></Cell>
    <Cell ss:StyleID="s62"><Data ss:Type="Number">0.14599999999999999</Data></Cell>
    <Cell><Data ss:Type="Number">0.23358967</Data></Cell>
    <Cell><Data ss:Type="String">NM_001108142</Data></Cell>
    <Cell><Data ss:Type="String">Sidt2</Data></Cell>
   </Row>
   <Row ss:AutoFitHeight="0">
    <Cell><Data ss:Type="String">A_64_P078263</Data></Cell>
    <Cell><Data ss:Type="Number">1</Data></Cell>
    <Cell ss:StyleID="s62"><Data ss:Type="Number">0.14599999999999999</Data></Cell>
    <Cell><Data ss:Type="Number">0.35961763000000002</Data></Cell>
    <Cell><Data ss:Type="String">XM_218634</Data></Cell>
    <Cell><Data ss:Type="String">Iglon5</Data></Cell>
   </Row>
   <Row ss:AutoFitHeight="0">
    <Cell><Data ss:Type="String">A_44_P297777</Data></Cell>
    <Cell><Data ss:Type="Number">1</Data></Cell>
    <Cell ss:StyleID="s62"><Data ss:Type="Number">0.14599999999999999</Data></Cell>
    <Cell><Data ss:Type="Number">-0.50120867000000002</Data></Cell>
    <Cell><Data ss:Type="String">NM_001134599</Data></Cell>
    <Cell><Data ss:Type="String">Flna</Data></Cell>
   </Row>
   <Row ss:AutoFitHeight="0">
    <Cell><Data ss:Type="String">A_44_P243907</Data></Cell>
    <Cell><Data ss:Type="Number">1</Data></Cell>
    <Cell ss:StyleID="s62"><Data ss:Type="Number">0.14599999999999999</Data></Cell>
    <Cell><Data ss:Type="Number">0.42750280000000002</Data></Cell>
    <Cell><Data ss:Type="String">XM_220927</Data></Cell>
   </Row>
   <Row ss:AutoFitHeight="0">
    <Cell><Data ss:Type="String">A_44_P114207</Data></Cell>
    <Cell><Data ss:Type="Number">1</Data></Cell>
    <Cell ss:StyleID="s62"><Data ss:Type="Number">0.14599999999999999</Data></Cell>
    <Cell><Data ss:Type="Number">0.32115817000000002</Data></Cell>
    <Cell><Data ss:Type="String">NM_022179</Data></Cell>
    <Cell><Data ss:Type="String">Hk3</Data></Cell>
   </Row>
   <Row ss:AutoFitHeight="0">
    <Cell><Data ss:Type="String">A_64_P007628</Data></Cell>
    <Cell><Data ss:Type="Number">1</Data></Cell>
    <Cell ss:StyleID="s62"><Data ss:Type="Number">0.14599999999999999</Data></Cell>
    <Cell><Data ss:Type="Number">0.69685240000000004</Data></Cell>
    <Cell><Data ss:Type="String">NM_012750</Data></Cell>
    <Cell><Data ss:Type="String">Gfra2</Data></Cell>
   </Row>
   <Row ss:AutoFitHeight="0">
    <Cell><Data ss:Type="String">A_44_P1033595</Data></Cell>
    <Cell><Data ss:Type="Number">1</Data></Cell>
    <Cell ss:StyleID="s62"><Data ss:Type="Number">0.14599999999999999</Data></Cell>
    <Cell><Data ss:Type="Number">0.22166569999999999</Data></Cell>
    <Cell><Data ss:Type="String">NM_001044241</Data></Cell>
    <Cell><Data ss:Type="String">Atl3</Data></Cell>
   </Row>
   <Row ss:AutoFitHeight="0">
    <Cell><Data ss:Type="String">A_64_P107286</Data></Cell>
    <Cell><Data ss:Type="Number">1</Data></Cell>
    <Cell ss:StyleID="s62"><Data ss:Type="Number">0.14599999999999999</Data></Cell>
    <Cell><Data ss:Type="Number">0.77031382999999998</Data></Cell>
   </Row>
   <Row ss:AutoFitHeight="0">
    <Cell><Data ss:Type="String">A_64_P029377</Data></Cell>
    <Cell><Data ss:Type="Number">1</Data></Cell>
    <Cell ss:StyleID="s62"><Data ss:Type="Number">0.14599999999999999</Data></Cell>
    <Cell><Data ss:Type="Number">0.50275133000000005</Data></Cell>
    <Cell><Data ss:Type="String">NM_131909</Data></Cell>
    <Cell><Data ss:Type="String">Hrh4</Data></Cell>
   </Row>
   <Row ss:AutoFitHeight="0">
    <Cell><Data ss:Type="String">A_64_P042965</Data></Cell>
    <Cell><Data ss:Type="Number">1</Data></Cell>
    <Cell ss:StyleID="s62"><Data ss:Type="Number">0.14599999999999999</Data></Cell>
    <Cell><Data ss:Type="Number">-1.2746446300000001</Data></Cell>
    <Cell><Data ss:Type="String">XM_001060486</Data></Cell>
   </Row>
   <Row ss:AutoFitHeight="0">
    <Cell><Data ss:Type="String">A_64_P045711</Data></Cell>
    <Cell><Data ss:Type="Number">1</Data></Cell>
    <Cell ss:StyleID="s62"><Data ss:Type="Number">0.14699999999999999</Data></Cell>
    <Cell><Data ss:Type="Number">0.22716433</Data></Cell>
    <Cell><Data ss:Type="String">NM_199112</Data></Cell>
    <Cell><Data ss:Type="String">Cnppd1</Data></Cell>
   </Row>
   <Row ss:AutoFitHeight="0">
    <Cell><Data ss:Type="String">A_64_P085321</Data></Cell>
    <Cell><Data ss:Type="Number">1</Data></Cell>
    <Cell ss:StyleID="s62"><Data ss:Type="Number">0.14699999999999999</Data></Cell>
    <Cell><Data ss:Type="Number">-0.75041427000000005</Data></Cell>
    <Cell><Data ss:Type="String">AY383675</Data></Cell>
   </Row>
   <Row ss:AutoFitHeight="0">
    <Cell><Data ss:Type="String">A_44_P491759</Data></Cell>
    <Cell><Data ss:Type="Number">1</Data></Cell>
    <Cell ss:StyleID="s62"><Data ss:Type="Number">0.14699999999999999</Data></Cell>
    <Cell><Data ss:Type="Number">-0.92914216999999999</Data></Cell>
    <Cell><Data ss:Type="String">NM_001004131</Data></Cell>
    <Cell><Data ss:Type="String">Krt24</Data></Cell>
   </Row>
   <Row ss:AutoFitHeight="0">
    <Cell><Data ss:Type="String">A_64_P015335</Data></Cell>
    <Cell><Data ss:Type="Number">1</Data></Cell>
    <Cell ss:StyleID="s62"><Data ss:Type="Number">0.14699999999999999</Data></Cell>
    <Cell><Data ss:Type="Number">0.46987757000000002</Data></Cell>
    <Cell><Data ss:Type="String">NM_001107246</Data></Cell>
    <Cell><Data ss:Type="String">Mfsd7</Data></Cell>
   </Row>
   <Row ss:AutoFitHeight="0">
    <Cell><Data ss:Type="String">A_64_P009187</Data></Cell>
    <Cell><Data ss:Type="Number">1</Data></Cell>
    <Cell ss:StyleID="s62"><Data ss:Type="Number">0.14699999999999999</Data></Cell>
    <Cell><Data ss:Type="Number">0.28968632999999999</Data></Cell>
    <Cell><Data ss:Type="String">NM_001106540</Data></Cell>
    <Cell><Data ss:Type="String">Pigt</Data></Cell>
   </Row>
   <Row ss:AutoFitHeight="0">
    <Cell><Data ss:Type="String">A_64_P114813</Data></Cell>
    <Cell><Data ss:Type="Number">1</Data></Cell>
    <Cell ss:StyleID="s62"><Data ss:Type="Number">0.14699999999999999</Data></Cell>
    <Cell><Data ss:Type="Number">0.25178499999999998</Data></Cell>
   </Row>
   <Row ss:AutoFitHeight="0">
    <Cell><Data ss:Type="String">A_64_P127589</Data></Cell>
    <Cell><Data ss:Type="Number">1</Data></Cell>
    <Cell ss:StyleID="s62"><Data ss:Type="Number">0.14699999999999999</Data></Cell>
    <Cell><Data ss:Type="Number">0.50191770000000002</Data></Cell>
   </Row>
   <Row ss:AutoFitHeight="0">
    <Cell><Data ss:Type="String">A_44_P103170</Data></Cell>
    <Cell><Data ss:Type="Number">1</Data></Cell>
    <Cell ss:StyleID="s62"><Data ss:Type="Number">0.14699999999999999</Data></Cell>
    <Cell><Data ss:Type="Number">0.3694325</Data></Cell>
    <Cell><Data ss:Type="String">NM_001107910</Data></Cell>
    <Cell><Data ss:Type="String">Eya3</Data></Cell>
   </Row>
   <Row ss:AutoFitHeight="0">
    <Cell><Data ss:Type="String">A_64_P145446</Data></Cell>
    <Cell><Data ss:Type="Number">1</Data></Cell>
    <Cell ss:StyleID="s62"><Data ss:Type="Number">0.14699999999999999</Data></Cell>
    <Cell><Data ss:Type="Number">0.61200962999999997</Data></Cell>
    <Cell><Data ss:Type="String">NM_001191786</Data></Cell>
    <Cell><Data ss:Type="String">Atmin</Data></Cell>
   </Row>
   <Row ss:AutoFitHeight="0">
    <Cell><Data ss:Type="String">A_64_P046071</Data></Cell>
    <Cell><Data ss:Type="Number">1</Data></Cell>
    <Cell ss:StyleID="s62"><Data ss:Type="Number">0.14699999999999999</Data></Cell>
    <Cell><Data ss:Type="Number">1.5197179700000001</Data></Cell>
   </Row>
   <Row ss:AutoFitHeight="0">
    <Cell><Data ss:Type="String">A_64_P119320</Data></Cell>
    <Cell><Data ss:Type="Number">1</Data></Cell>
    <Cell ss:StyleID="s62"><Data ss:Type="Number">0.14699999999999999</Data></Cell>
    <Cell><Data ss:Type="Number">0.448405</Data></Cell>
    <Cell><Data ss:Type="String">XM_001080051</Data></Cell>
    <Cell><Data ss:Type="String">Pla2g4d</Data></Cell>
   </Row>
   <Row ss:AutoFitHeight="0">
    <Cell><Data ss:Type="String">A_64_P140761</Data></Cell>
    <Cell><Data ss:Type="Number">1</Data></Cell>
    <Cell ss:StyleID="s62"><Data ss:Type="Number">0.14699999999999999</Data></Cell>
    <Cell><Data ss:Type="Number">-0.85083262999999998</Data></Cell>
    <Cell><Data ss:Type="String">NM_130417</Data></Cell>
    <Cell><Data ss:Type="String">Hey2</Data></Cell>
   </Row>
   <Row ss:AutoFitHeight="0">
    <Cell><Data ss:Type="String">A_64_P094621</Data></Cell>
    <Cell><Data ss:Type="Number">1</Data></Cell>
    <Cell ss:StyleID="s62"><Data ss:Type="Number">0.14699999999999999</Data></Cell>
    <Cell><Data ss:Type="Number">-0.84331632999999995</Data></Cell>
    <Cell><Data ss:Type="String">NM_001079707</Data></Cell>
    <Cell><Data ss:Type="String">Gtsf1</Data></Cell>
   </Row>
   <Row ss:AutoFitHeight="0">
    <Cell><Data ss:Type="String">A_64_P111898</Data></Cell>
    <Cell><Data ss:Type="Number">1</Data></Cell>
    <Cell ss:StyleID="s62"><Data ss:Type="Number">0.14699999999999999</Data></Cell>
    <Cell><Data ss:Type="Number">-0.89552580000000004</Data></Cell>
    <Cell><Data ss:Type="String">NM_001105925</Data></Cell>
    <Cell><Data ss:Type="String">Mmp17</Data></Cell>
   </Row>
   <Row ss:AutoFitHeight="0">
    <Cell><Data ss:Type="String">A_64_P038528</Data></Cell>
    <Cell><Data ss:Type="Number">1</Data></Cell>
    <Cell ss:StyleID="s62"><Data ss:Type="Number">0.14699999999999999</Data></Cell>
    <Cell><Data ss:Type="Number">-1.1154214</Data></Cell>
   </Row>
   <Row ss:AutoFitHeight="0">
    <Cell><Data ss:Type="String">A_64_P025535</Data></Cell>
    <Cell><Data ss:Type="Number">1</Data></Cell>
    <Cell ss:StyleID="s62"><Data ss:Type="Number">0.14699999999999999</Data></Cell>
    <Cell><Data ss:Type="Number">0.34182273000000002</Data></Cell>
    <Cell><Data ss:Type="String">XM_343663</Data></Cell>
   </Row>
   <Row ss:AutoFitHeight="0">
    <Cell><Data ss:Type="String">A_64_P007175</Data></Cell>
    <Cell><Data ss:Type="Number">1</Data></Cell>
    <Cell ss:StyleID="s62"><Data ss:Type="Number">0.14699999999999999</Data></Cell>
    <Cell><Data ss:Type="Number">-0.30510199999999998</Data></Cell>
    <Cell><Data ss:Type="String">XM_001060945</Data></Cell>
    <Cell><Data ss:Type="String">RGD1565170</Data></Cell>
   </Row>
   <Row ss:AutoFitHeight="0">
    <Cell><Data ss:Type="String">A_64_P091248</Data></Cell>
    <Cell><Data ss:Type="Number">1</Data></Cell>
    <Cell ss:StyleID="s62"><Data ss:Type="Number">0.14699999999999999</Data></Cell>
    <Cell><Data ss:Type="Number">-0.81905050000000001</Data></Cell>
    <Cell><Data ss:Type="String">NM_001106254</Data></Cell>
    <Cell><Data ss:Type="String">Klk7</Data></Cell>
   </Row>
   <Row ss:AutoFitHeight="0">
    <Cell><Data ss:Type="String">A_64_P008426</Data></Cell>
    <Cell><Data ss:Type="Number">1</Data></Cell>
    <Cell ss:StyleID="s62"><Data ss:Type="Number">0.14699999999999999</Data></Cell>
    <Cell><Data ss:Type="Number">1.1405860699999999</Data></Cell>
   </Row>
   <Row ss:AutoFitHeight="0">
    <Cell><Data ss:Type="String">A_64_P147187</Data></Cell>
    <Cell><Data ss:Type="Number">1</Data></Cell>
    <Cell ss:StyleID="s62"><Data ss:Type="Number">0.14699999999999999</Data></Cell>
    <Cell><Data ss:Type="Number">-0.29359132999999998</Data></Cell>
   </Row>
   <Row ss:AutoFitHeight="0">
    <Cell><Data ss:Type="String">A_42_P473398</Data></Cell>
    <Cell><Data ss:Type="Number">1</Data></Cell>
    <Cell ss:StyleID="s62"><Data ss:Type="Number">0.14699999999999999</Data></Cell>
    <Cell><Data ss:Type="Number">1.1490208</Data></Cell>
    <Cell><Data ss:Type="String">NM_030845</Data></Cell>
    <Cell><Data ss:Type="String">Cxcl1</Data></Cell>
   </Row>
   <Row ss:AutoFitHeight="0">
    <Cell><Data ss:Type="String">A_43_P23211</Data></Cell>
    <Cell><Data ss:Type="Number">1</Data></Cell>
    <Cell ss:StyleID="s62"><Data ss:Type="Number">0.14699999999999999</Data></Cell>
    <Cell><Data ss:Type="Number">0.66253989999999996</Data></Cell>
    <Cell><Data ss:Type="String">NM_001107738</Data></Cell>
    <Cell><Data ss:Type="String">Ssfa2</Data></Cell>
   </Row>
   <Row ss:AutoFitHeight="0">
    <Cell><Data ss:Type="String">A_42_P646991</Data></Cell>
    <Cell><Data ss:Type="Number">1</Data></Cell>
    <Cell ss:StyleID="s62"><Data ss:Type="Number">0.14699999999999999</Data></Cell>
    <Cell><Data ss:Type="Number">0.23536443000000001</Data></Cell>
    <Cell><Data ss:Type="String">NM_017190</Data></Cell>
    <Cell><Data ss:Type="String">Mag</Data></Cell>
   </Row>
   <Row ss:AutoFitHeight="0">
    <Cell><Data ss:Type="String">A_64_P037301</Data></Cell>
    <Cell><Data ss:Type="Number">1</Data></Cell>
    <Cell ss:StyleID="s62"><Data ss:Type="Number">0.14699999999999999</Data></Cell>
    <Cell><Data ss:Type="Number">-0.56844762999999998</Data></Cell>
    <Cell><Data ss:Type="String">NM_001047956</Data></Cell>
    <Cell><Data ss:Type="String">LOC500270</Data></Cell>
   </Row>
   <Row ss:AutoFitHeight="0">
    <Cell><Data ss:Type="String">A_42_P708593</Data></Cell>
    <Cell><Data ss:Type="Number">1</Data></Cell>
    <Cell ss:StyleID="s62"><Data ss:Type="Number">0.14699999999999999</Data></Cell>
    <Cell><Data ss:Type="Number">0.29753600000000002</Data></Cell>
    <Cell><Data ss:Type="String">NM_031678</Data></Cell>
    <Cell><Data ss:Type="String">Per2</Data></Cell>
   </Row>
   <Row ss:AutoFitHeight="0">
    <Cell><Data ss:Type="String">A_64_P030550</Data></Cell>
    <Cell><Data ss:Type="Number">1</Data></Cell>
    <Cell ss:StyleID="s62"><Data ss:Type="Number">0.14699999999999999</Data></Cell>
    <Cell><Data ss:Type="Number">0.39407983000000002</Data></Cell>
    <Cell><Data ss:Type="String">NM_139332</Data></Cell>
    <Cell><Data ss:Type="String">Tpcn1</Data></Cell>
   </Row>
   <Row ss:AutoFitHeight="0">
    <Cell><Data ss:Type="String">A_64_P023063</Data></Cell>
    <Cell><Data ss:Type="Number">1</Data></Cell>
    <Cell ss:StyleID="s62"><Data ss:Type="Number">0.14699999999999999</Data></Cell>
    <Cell><Data ss:Type="Number">0.32195026999999998</Data></Cell>
    <Cell><Data ss:Type="String">NM_001106075</Data></Cell>
    <Cell><Data ss:Type="String">Klhl26</Data></Cell>
   </Row>
   <Row ss:AutoFitHeight="0">
    <Cell><Data ss:Type="String">A_64_P153036</Data></Cell>
    <Cell><Data ss:Type="Number">1</Data></Cell>
    <Cell ss:StyleID="s62"><Data ss:Type="Number">0.14699999999999999</Data></Cell>
    <Cell><Data ss:Type="Number">-0.63871440000000002</Data></Cell>
    <Cell><Data ss:Type="String">XM_001057682</Data></Cell>
    <Cell><Data ss:Type="String">RGD1562644</Data></Cell>
   </Row>
   <Row ss:AutoFitHeight="0">
    <Cell><Data ss:Type="String">A_64_P091926</Data></Cell>
    <Cell><Data ss:Type="Number">1</Data></Cell>
    <Cell ss:StyleID="s62"><Data ss:Type="Number">0.14699999999999999</Data></Cell>
    <Cell><Data ss:Type="Number">0.79353167000000002</Data></Cell>
    <Cell><Data ss:Type="String">NM_001014063</Data></Cell>
    <Cell><Data ss:Type="String">Acnat2</Data></Cell>
   </Row>
   <Row ss:AutoFitHeight="0">
    <Cell><Data ss:Type="String">A_43_P13386</Data></Cell>
    <Cell><Data ss:Type="Number">1</Data></Cell>
    <Cell ss:StyleID="s62"><Data ss:Type="Number">0.14699999999999999</Data></Cell>
    <Cell><Data ss:Type="Number">0.36008899999999999</Data></Cell>
    <Cell><Data ss:Type="String">NM_139333</Data></Cell>
    <Cell><Data ss:Type="String">Prpf19</Data></Cell>
   </Row>
   <Row ss:AutoFitHeight="0">
    <Cell><Data ss:Type="String">A_44_P716637</Data></Cell>
    <Cell><Data ss:Type="Number">1</Data></Cell>
    <Cell ss:StyleID="s62"><Data ss:Type="Number">0.14699999999999999</Data></Cell>
    <Cell><Data ss:Type="Number">0.59325762999999998</Data></Cell>
    <Cell><Data ss:Type="String">NM_012982</Data></Cell>
    <Cell><Data ss:Type="String">Msx2</Data></Cell>
   </Row>
   <Row ss:AutoFitHeight="0">
    <Cell><Data ss:Type="String">A_64_P106779</Data></Cell>
    <Cell><Data ss:Type="Number">1</Data></Cell>
    <Cell ss:StyleID="s62"><Data ss:Type="Number">0.14799999999999999</Data></Cell>
    <Cell><Data ss:Type="Number">-0.47259380000000001</Data></Cell>
    <Cell><Data ss:Type="String">NM_001164060</Data></Cell>
    <Cell><Data ss:Type="String">Shc1</Data></Cell>
   </Row>
   <Row ss:AutoFitHeight="0">
    <Cell><Data ss:Type="String">A_64_P049648</Data></Cell>
    <Cell><Data ss:Type="Number">1</Data></Cell>
    <Cell ss:StyleID="s62"><Data ss:Type="Number">0.14799999999999999</Data></Cell>
    <Cell><Data ss:Type="Number">0.66943803000000002</Data></Cell>
    <Cell><Data ss:Type="String">NM_001145021</Data></Cell>
    <Cell><Data ss:Type="String">RGD1562963</Data></Cell>
   </Row>
   <Row ss:AutoFitHeight="0">
    <Cell><Data ss:Type="String">A_44_P993370</Data></Cell>
    <Cell><Data ss:Type="Number">1</Data></Cell>
    <Cell ss:StyleID="s62"><Data ss:Type="Number">0.14799999999999999</Data></Cell>
    <Cell><Data ss:Type="Number">-0.332565</Data></Cell>
    <Cell><Data ss:Type="String">NM_001011915</Data></Cell>
    <Cell><Data ss:Type="String">Fermt2</Data></Cell>
   </Row>
   <Row ss:AutoFitHeight="0">
    <Cell><Data ss:Type="String">A_43_P19717</Data></Cell>
    <Cell><Data ss:Type="Number">1</Data></Cell>
    <Cell ss:StyleID="s62"><Data ss:Type="Number">0.14799999999999999</Data></Cell>
    <Cell><Data ss:Type="Number">0.25642480000000001</Data></Cell>
    <Cell><Data ss:Type="String">NM_001191557</Data></Cell>
    <Cell><Data ss:Type="String">Syce2</Data></Cell>
   </Row>
   <Row ss:AutoFitHeight="0">
    <Cell><Data ss:Type="String">A_44_P111865</Data></Cell>
    <Cell><Data ss:Type="Number">1</Data></Cell>
    <Cell ss:StyleID="s62"><Data ss:Type="Number">0.14799999999999999</Data></Cell>
    <Cell><Data ss:Type="Number">1.6051564</Data></Cell>
    <Cell><Data ss:Type="String">NM_012542</Data></Cell>
    <Cell><Data ss:Type="String">Cyp2a3</Data></Cell>
   </Row>
   <Row ss:AutoFitHeight="0">
    <Cell><Data ss:Type="String">A_64_P049623</Data></Cell>
    <Cell><Data ss:Type="Number">1</Data></Cell>
    <Cell ss:StyleID="s62"><Data ss:Type="Number">0.14799999999999999</Data></Cell>
    <Cell><Data ss:Type="Number">-0.41577472999999998</Data></Cell>
    <Cell><Data ss:Type="String">NM_001000546</Data></Cell>
    <Cell><Data ss:Type="String">Olr152</Data></Cell>
   </Row>
   <Row ss:AutoFitHeight="0">
    <Cell><Data ss:Type="String">A_43_P19895</Data></Cell>
    <Cell><Data ss:Type="Number">1</Data></Cell>
    <Cell ss:StyleID="s62"><Data ss:Type="Number">0.14799999999999999</Data></Cell>
    <Cell><Data ss:Type="Number">-0.95010276999999999</Data></Cell>
    <Cell><Data ss:Type="String">NM_001012218</Data></Cell>
    <Cell><Data ss:Type="String">Trim55</Data></Cell>
   </Row>
   <Row ss:AutoFitHeight="0">
    <Cell><Data ss:Type="String">A_64_P092201</Data></Cell>
    <Cell><Data ss:Type="Number">1</Data></Cell>
    <Cell ss:StyleID="s62"><Data ss:Type="Number">0.14799999999999999</Data></Cell>
    <Cell><Data ss:Type="Number">0.3226078</Data></Cell>
    <Cell><Data ss:Type="String">AF202115</Data></Cell>
    <Cell><Data ss:Type="String">Cp</Data></Cell>
   </Row>
   <Row ss:AutoFitHeight="0">
    <Cell><Data ss:Type="String">A_64_P110409</Data></Cell>
    <Cell><Data ss:Type="Number">1</Data></Cell>
    <Cell ss:StyleID="s62"><Data ss:Type="Number">0.14799999999999999</Data></Cell>
    <Cell><Data ss:Type="Number">1.00142563</Data></Cell>
    <Cell><Data ss:Type="String">NM_001105870</Data></Cell>
    <Cell><Data ss:Type="String">Rtp1</Data></Cell>
   </Row>
   <Row ss:AutoFitHeight="0">
    <Cell><Data ss:Type="String">A_44_P300618</Data></Cell>
    <Cell><Data ss:Type="Number">1</Data></Cell>
    <Cell ss:StyleID="s62"><Data ss:Type="Number">0.14799999999999999</Data></Cell>
    <Cell><Data ss:Type="Number">0.3592938</Data></Cell>
    <Cell><Data ss:Type="String">XM_001064937</Data></Cell>
    <Cell><Data ss:Type="String">Usp24</Data></Cell>
   </Row>
   <Row ss:AutoFitHeight="0">
    <Cell><Data ss:Type="String">A_64_P132204</Data></Cell>
    <Cell><Data ss:Type="Number">1</Data></Cell>
    <Cell ss:StyleID="s62"><Data ss:Type="Number">0.14799999999999999</Data></Cell>
    <Cell><Data ss:Type="Number">0.54191420000000001</Data></Cell>
    <Cell><Data ss:Type="String">NM_001001273</Data></Cell>
    <Cell><Data ss:Type="String">Olr132</Data></Cell>
   </Row>
   <Row ss:AutoFitHeight="0">
    <Cell><Data ss:Type="String">A_64_P036998</Data></Cell>
    <Cell><Data ss:Type="Number">1</Data></Cell>
    <Cell ss:StyleID="s62"><Data ss:Type="Number">0.14799999999999999</Data></Cell>
    <Cell><Data ss:Type="Number">0.58552587</Data></Cell>
    <Cell><Data ss:Type="String">CF114253</Data></Cell>
   </Row>
   <Row ss:AutoFitHeight="0">
    <Cell><Data ss:Type="String">A_44_P269384</Data></Cell>
    <Cell><Data ss:Type="Number">1</Data></Cell>
    <Cell ss:StyleID="s62"><Data ss:Type="Number">0.14799999999999999</Data></Cell>
    <Cell><Data ss:Type="Number">-0.40719997000000002</Data></Cell>
    <Cell><Data ss:Type="String">NM_053526</Data></Cell>
    <Cell><Data ss:Type="String">Cpn1</Data></Cell>
   </Row>
   <Row ss:AutoFitHeight="0">
    <Cell><Data ss:Type="String">A_44_P346483</Data></Cell>
    <Cell><Data ss:Type="Number">1</Data></Cell>
    <Cell ss:StyleID="s62"><Data ss:Type="Number">0.14799999999999999</Data></Cell>
    <Cell><Data ss:Type="Number">-0.42372402999999997</Data></Cell>
    <Cell><Data ss:Type="String">NM_017072</Data></Cell>
    <Cell><Data ss:Type="String">Cps1</Data></Cell>
   </Row>
   <Row ss:AutoFitHeight="0">
    <Cell><Data ss:Type="String">A_64_P006794</Data></Cell>
    <Cell><Data ss:Type="Number">1</Data></Cell>
    <Cell ss:StyleID="s62"><Data ss:Type="Number">0.14799999999999999</Data></Cell>
    <Cell><Data ss:Type="Number">-0.441473</Data></Cell>
    <Cell><Data ss:Type="String">NM_175869</Data></Cell>
    <Cell><Data ss:Type="String">Plod2</Data></Cell>
   </Row>
   <Row ss:AutoFitHeight="0">
    <Cell><Data ss:Type="String">A_64_P131746</Data></Cell>
    <Cell><Data ss:Type="Number">1</Data></Cell>
    <Cell ss:StyleID="s62"><Data ss:Type="Number">0.14799999999999999</Data></Cell>
    <Cell><Data ss:Type="Number">0.53898036999999999</Data></Cell>
   </Row>
   <Row ss:AutoFitHeight="0">
    <Cell><Data ss:Type="String">A_43_P12529</Data></Cell>
    <Cell><Data ss:Type="Number">1</Data></Cell>
    <Cell ss:StyleID="s62"><Data ss:Type="Number">0.14799999999999999</Data></Cell>
    <Cell><Data ss:Type="Number">0.44201066999999999</Data></Cell>
    <Cell><Data ss:Type="String">NM_031126</Data></Cell>
    <Cell><Data ss:Type="String">Stxbp2</Data></Cell>
   </Row>
   <Row ss:AutoFitHeight="0">
    <Cell><Data ss:Type="String">A_64_P099655</Data></Cell>
    <Cell><Data ss:Type="Number">1</Data></Cell>
    <Cell ss:StyleID="s62"><Data ss:Type="Number">0.14799999999999999</Data></Cell>
    <Cell><Data ss:Type="Number">0.46886800000000001</Data></Cell>
    <Cell><Data ss:Type="String">XM_238235</Data></Cell>
    <Cell><Data ss:Type="String">Flg</Data></Cell>
   </Row>
   <Row ss:AutoFitHeight="0">
    <Cell><Data ss:Type="String">A_64_P102433</Data></Cell>
    <Cell><Data ss:Type="Number">1</Data></Cell>
    <Cell ss:StyleID="s62"><Data ss:Type="Number">0.14799999999999999</Data></Cell>
    <Cell><Data ss:Type="Number">0.33759666999999999</Data></Cell>
    <Cell><Data ss:Type="String">NM_013173</Data></Cell>
    <Cell><Data ss:Type="String">Slc11a2</Data></Cell>
   </Row>
   <Row ss:AutoFitHeight="0">
    <Cell><Data ss:Type="String">A_64_P152099</Data></Cell>
    <Cell><Data ss:Type="Number">1</Data></Cell>
    <Cell ss:StyleID="s62"><Data ss:Type="Number">0.14799999999999999</Data></Cell>
    <Cell><Data ss:Type="Number">-1.9212349</Data></Cell>
   </Row>
   <Row ss:AutoFitHeight="0">
    <Cell><Data ss:Type="String">A_64_P165848</Data></Cell>
    <Cell><Data ss:Type="Number">1</Data></Cell>
    <Cell ss:StyleID="s62"><Data ss:Type="Number">0.14799999999999999</Data></Cell>
    <Cell><Data ss:Type="Number">0.31115017</Data></Cell>
    <Cell><Data ss:Type="String">NM_001109273</Data></Cell>
    <Cell><Data ss:Type="String">Tmem51</Data></Cell>
   </Row>
   <Row ss:AutoFitHeight="0">
    <Cell><Data ss:Type="String">A_42_P558354</Data></Cell>
    <Cell><Data ss:Type="Number">1</Data></Cell>
    <Cell ss:StyleID="s62"><Data ss:Type="Number">0.14799999999999999</Data></Cell>
    <Cell><Data ss:Type="Number">0.20096833</Data></Cell>
    <Cell><Data ss:Type="String">NM_001007686</Data></Cell>
    <Cell><Data ss:Type="String">Cln8</Data></Cell>
   </Row>
   <Row ss:AutoFitHeight="0">
    <Cell><Data ss:Type="String">A_44_P214873</Data></Cell>
    <Cell><Data ss:Type="Number">1</Data></Cell>
    <Cell ss:StyleID="s62"><Data ss:Type="Number">0.14799999999999999</Data></Cell>
    <Cell><Data ss:Type="Number">-0.29096300000000003</Data></Cell>
    <Cell><Data ss:Type="String">NM_024362</Data></Cell>
    <Cell><Data ss:Type="String">Arntl</Data></Cell>
   </Row>
   <Row ss:AutoFitHeight="0">
    <Cell><Data ss:Type="String">A_44_P151804</Data></Cell>
    <Cell><Data ss:Type="Number">1</Data></Cell>
    <Cell ss:StyleID="s62"><Data ss:Type="Number">0.14899999999999999</Data></Cell>
    <Cell><Data ss:Type="Number">-1.0538772000000001</Data></Cell>
    <Cell><Data ss:Type="String">NM_001044250</Data></Cell>
    <Cell><Data ss:Type="String">Stat6</Data></Cell>
   </Row>
   <Row ss:AutoFitHeight="0">
    <Cell><Data ss:Type="String">A_64_P022155</Data></Cell>
    <Cell><Data ss:Type="Number">1</Data></Cell>
    <Cell ss:StyleID="s62"><Data ss:Type="Number">0.14899999999999999</Data></Cell>
    <Cell><Data ss:Type="Number">0.62444703000000001</Data></Cell>
    <Cell><Data ss:Type="String">NM_031741</Data></Cell>
    <Cell><Data ss:Type="String">Slc2a5</Data></Cell>
   </Row>
   <Row ss:AutoFitHeight="0">
    <Cell><Data ss:Type="String">A_44_P454790</Data></Cell>
    <Cell><Data ss:Type="Number">1</Data></Cell>
    <Cell ss:StyleID="s62"><Data ss:Type="Number">0.14899999999999999</Data></Cell>
    <Cell><Data ss:Type="Number">-1.5186629</Data></Cell>
    <Cell><Data ss:Type="String">XM_224680</Data></Cell>
   </Row>
   <Row ss:AutoFitHeight="0">
    <Cell><Data ss:Type="String">A_64_P065917</Data></Cell>
    <Cell><Data ss:Type="Number">1</Data></Cell>
    <Cell ss:StyleID="s62"><Data ss:Type="Number">0.14899999999999999</Data></Cell>
    <Cell><Data ss:Type="Number">-1.1192371299999999</Data></Cell>
    <Cell><Data ss:Type="String">NM_199237</Data></Cell>
    <Cell><Data ss:Type="String">Fshr</Data></Cell>
   </Row>
   <Row ss:AutoFitHeight="0">
    <Cell><Data ss:Type="String">A_64_P071943</Data></Cell>
    <Cell><Data ss:Type="Number">1</Data></Cell>
    <Cell ss:StyleID="s62"><Data ss:Type="Number">0.14899999999999999</Data></Cell>
    <Cell><Data ss:Type="Number">0.51964016999999996</Data></Cell>
    <Cell><Data ss:Type="String">NM_001017452</Data></Cell>
    <Cell><Data ss:Type="String">Nsun7</Data></Cell>
   </Row>
   <Row ss:AutoFitHeight="0">
    <Cell><Data ss:Type="String">A_44_P501868</Data></Cell>
    <Cell><Data ss:Type="Number">1</Data></Cell>
    <Cell ss:StyleID="s62"><Data ss:Type="Number">0.14899999999999999</Data></Cell>
    <Cell><Data ss:Type="Number">0.41712450000000001</Data></Cell>
    <Cell><Data ss:Type="String">XR_009635</Data></Cell>
   </Row>
   <Row ss:AutoFitHeight="0">
    <Cell><Data ss:Type="String">A_64_P149993</Data></Cell>
    <Cell><Data ss:Type="Number">1</Data></Cell>
    <Cell ss:StyleID="s62"><Data ss:Type="Number">0.14899999999999999</Data></Cell>
    <Cell><Data ss:Type="Number">0.39364417000000002</Data></Cell>
    <Cell><Data ss:Type="String">NM_001037645</Data></Cell>
    <Cell><Data ss:Type="String">Rab2b</Data></Cell>
   </Row>
   <Row ss:AutoFitHeight="0">
    <Cell><Data ss:Type="String">A_44_P1026917</Data></Cell>
    <Cell><Data ss:Type="Number">1</Data></Cell>
    <Cell ss:StyleID="s62"><Data ss:Type="Number">0.14899999999999999</Data></Cell>
    <Cell><Data ss:Type="Number">-0.30370067000000001</Data></Cell>
    <Cell><Data ss:Type="String">NM_001030033</Data></Cell>
    <Cell><Data ss:Type="String">C1galt1c1</Data></Cell>
   </Row>
   <Row ss:AutoFitHeight="0">
    <Cell><Data ss:Type="String">A_64_P034128</Data></Cell>
    <Cell><Data ss:Type="Number">1</Data></Cell>
    <Cell ss:StyleID="s62"><Data ss:Type="Number">0.14899999999999999</Data></Cell>
    <Cell><Data ss:Type="Number">0.58334432999999997</Data></Cell>
    <Cell><Data ss:Type="String">NM_178096</Data></Cell>
    <Cell><Data ss:Type="String">Nrep</Data></Cell>
   </Row>
   <Row ss:AutoFitHeight="0">
    <Cell><Data ss:Type="String">A_64_P117303</Data></Cell>
    <Cell><Data ss:Type="Number">1</Data></Cell>
    <Cell ss:StyleID="s62"><Data ss:Type="Number">0.14899999999999999</Data></Cell>
    <Cell><Data ss:Type="Number">-0.86945419999999995</Data></Cell>
    <Cell><Data ss:Type="String">NM_001008757</Data></Cell>
    <Cell><Data ss:Type="String">Krt33a</Data></Cell>
   </Row>
   <Row ss:AutoFitHeight="0">
    <Cell><Data ss:Type="String">A_42_P510241</Data></Cell>
    <Cell><Data ss:Type="Number">1</Data></Cell>
    <Cell ss:StyleID="s62"><Data ss:Type="Number">0.14899999999999999</Data></Cell>
    <Cell><Data ss:Type="Number">-0.21687633000000001</Data></Cell>
    <Cell><Data ss:Type="String">NM_001009605</Data></Cell>
    <Cell><Data ss:Type="String">Brms1</Data></Cell>
   </Row>
   <Row ss:AutoFitHeight="0">
    <Cell><Data ss:Type="String">A_64_P087871</Data></Cell>
    <Cell><Data ss:Type="Number">1</Data></Cell>
    <Cell ss:StyleID="s62"><Data ss:Type="Number">0.14899999999999999</Data></Cell>
    <Cell><Data ss:Type="Number">-1.1508297300000001</Data></Cell>
    <Cell><Data ss:Type="String">NM_001106276</Data></Cell>
    <Cell><Data ss:Type="String">Cpeb1</Data></Cell>
   </Row>
   <Row ss:AutoFitHeight="0">
    <Cell><Data ss:Type="String">A_64_P137569</Data></Cell>
    <Cell><Data ss:Type="Number">1</Data></Cell>
    <Cell ss:StyleID="s62"><Data ss:Type="Number">0.14899999999999999</Data></Cell>
    <Cell><Data ss:Type="Number">0.35196782999999998</Data></Cell>
    <Cell><Data ss:Type="String">NM_001108162</Data></Cell>
    <Cell><Data ss:Type="String">Rasl12</Data></Cell>
   </Row>
   <Row ss:AutoFitHeight="0">
    <Cell><Data ss:Type="String">A_42_P843603</Data></Cell>
    <Cell><Data ss:Type="Number">1</Data></Cell>
    <Cell ss:StyleID="s62"><Data ss:Type="Number">0.14899999999999999</Data></Cell>
    <Cell><Data ss:Type="Number">-0.29971350000000002</Data></Cell>
    <Cell><Data ss:Type="String">NM_052800</Data></Cell>
    <Cell><Data ss:Type="String">Tk1</Data></Cell>
   </Row>
   <Row ss:AutoFitHeight="0">
    <Cell><Data ss:Type="String">A_44_P355987</Data></Cell>
    <Cell><Data ss:Type="Number">1</Data></Cell>
    <Cell ss:StyleID="s62"><Data ss:Type="Number">0.14899999999999999</Data></Cell>
    <Cell><Data ss:Type="Number">-1.10849307</Data></Cell>
    <Cell><Data ss:Type="String">NM_001000502</Data></Cell>
    <Cell><Data ss:Type="String">Olr1606</Data></Cell>
   </Row>
   <Row ss:AutoFitHeight="0">
    <Cell><Data ss:Type="String">A_64_P121926</Data></Cell>
    <Cell><Data ss:Type="Number">1</Data></Cell>
    <Cell ss:StyleID="s62"><Data ss:Type="Number">0.14899999999999999</Data></Cell>
    <Cell><Data ss:Type="Number">1.0588956</Data></Cell>
    <Cell><Data ss:Type="String">NM_001106530</Data></Cell>
    <Cell><Data ss:Type="String">Sun5</Data></Cell>
   </Row>
   <Row ss:AutoFitHeight="0">
    <Cell><Data ss:Type="String">A_64_P086635</Data></Cell>
    <Cell><Data ss:Type="Number">1</Data></Cell>
    <Cell ss:StyleID="s62"><Data ss:Type="Number">0.14899999999999999</Data></Cell>
    <Cell><Data ss:Type="Number">-0.27244373</Data></Cell>
    <Cell><Data ss:Type="String">XM_575954</Data></Cell>
    <Cell><Data ss:Type="String">RGD1561413</Data></Cell>
   </Row>
   <Row ss:AutoFitHeight="0">
    <Cell><Data ss:Type="String">A_64_P026763</Data></Cell>
    <Cell><Data ss:Type="Number">1</Data></Cell>
    <Cell ss:StyleID="s62"><Data ss:Type="Number">0.14899999999999999</Data></Cell>
    <Cell><Data ss:Type="Number">0.41318083</Data></Cell>
   </Row>
   <Row ss:AutoFitHeight="0">
    <Cell><Data ss:Type="String">A_44_P208138</Data></Cell>
    <Cell><Data ss:Type="Number">1</Data></Cell>
    <Cell ss:StyleID="s62"><Data ss:Type="Number">0.14899999999999999</Data></Cell>
    <Cell><Data ss:Type="Number">0.56979413000000001</Data></Cell>
    <Cell><Data ss:Type="String">NM_022924</Data></Cell>
    <Cell><Data ss:Type="String">F2</Data></Cell>
   </Row>
   <Row ss:AutoFitHeight="0">
    <Cell><Data ss:Type="String">A_44_P156966</Data></Cell>
    <Cell><Data ss:Type="Number">1</Data></Cell>
    <Cell ss:StyleID="s62"><Data ss:Type="Number">0.14899999999999999</Data></Cell>
    <Cell><Data ss:Type="Number">-1.089677</Data></Cell>
    <Cell><Data ss:Type="String">NM_001135997</Data></Cell>
    <Cell><Data ss:Type="String">Ube2q2l</Data></Cell>
   </Row>
   <Row ss:AutoFitHeight="0">
    <Cell><Data ss:Type="String">A_64_P067638</Data></Cell>
    <Cell><Data ss:Type="Number">1</Data></Cell>
    <Cell ss:StyleID="s62"><Data ss:Type="Number">0.14899999999999999</Data></Cell>
    <Cell><Data ss:Type="Number">-1.1300948</Data></Cell>
    <Cell><Data ss:Type="String">NM_001166683</Data></Cell>
    <Cell><Data ss:Type="String">Tas2r129</Data></Cell>
   </Row>
   <Row ss:AutoFitHeight="0">
    <Cell><Data ss:Type="String">A_42_P496411</Data></Cell>
    <Cell><Data ss:Type="Number">1</Data></Cell>
    <Cell ss:StyleID="s62"><Data ss:Type="Number">0.14899999999999999</Data></Cell>
    <Cell><Data ss:Type="Number">0.429533</Data></Cell>
    <Cell><Data ss:Type="String">NM_001109410</Data></Cell>
    <Cell><Data ss:Type="String">Trappc6a</Data></Cell>
   </Row>
   <Row ss:AutoFitHeight="0">
    <Cell><Data ss:Type="String">A_64_P074300</Data></Cell>
    <Cell><Data ss:Type="Number">1</Data></Cell>
    <Cell ss:StyleID="s62"><Data ss:Type="Number">0.14899999999999999</Data></Cell>
    <Cell><Data ss:Type="Number">-1.3832705700000001</Data></Cell>
    <Cell><Data ss:Type="String">NM_001000288</Data></Cell>
    <Cell><Data ss:Type="String">Olr450</Data></Cell>
   </Row>
   <Row ss:AutoFitHeight="0">
    <Cell><Data ss:Type="String">A_64_P079138</Data></Cell>
    <Cell><Data ss:Type="Number">1</Data></Cell>
    <Cell ss:StyleID="s62"><Data ss:Type="Number">0.14899999999999999</Data></Cell>
    <Cell><Data ss:Type="Number">-1.46188107</Data></Cell>
   </Row>
   <Row ss:AutoFitHeight="0">
    <Cell><Data ss:Type="String">A_64_P119888</Data></Cell>
    <Cell><Data ss:Type="Number">1</Data></Cell>
    <Cell ss:StyleID="s62"><Data ss:Type="Number">0.14899999999999999</Data></Cell>
    <Cell><Data ss:Type="Number">0.35030623</Data></Cell>
   </Row>
   <Row ss:AutoFitHeight="0">
    <Cell><Data ss:Type="String">A_64_P081749</Data></Cell>
    <Cell><Data ss:Type="Number">1</Data></Cell>
    <Cell ss:StyleID="s62"><Data ss:Type="Number">0.14899999999999999</Data></Cell>
    <Cell><Data ss:Type="Number">-0.50646789999999997</Data></Cell>
    <Cell><Data ss:Type="String">XM_001078310</Data></Cell>
    <Cell><Data ss:Type="String">Fam114a1</Data></Cell>
   </Row>
   <Row ss:AutoFitHeight="0">
    <Cell><Data ss:Type="String">A_64_P097840</Data></Cell>
    <Cell><Data ss:Type="Number">1</Data></Cell>
    <Cell ss:StyleID="s62"><Data ss:Type="Number">0.14899999999999999</Data></Cell>
    <Cell><Data ss:Type="Number">0.36702889999999999</Data></Cell>
    <Cell><Data ss:Type="String">XM_001073004</Data></Cell>
    <Cell><Data ss:Type="String">Xlr3a</Data></Cell>
   </Row>
   <Row ss:AutoFitHeight="0">
    <Cell><Data ss:Type="String">A_64_P009137</Data></Cell>
    <Cell><Data ss:Type="Number">1</Data></Cell>
    <Cell ss:StyleID="s62"><Data ss:Type="Number">0.14899999999999999</Data></Cell>
    <Cell><Data ss:Type="Number">-0.57317636999999999</Data></Cell>
    <Cell><Data ss:Type="String">NM_001000507</Data></Cell>
    <Cell><Data ss:Type="String">Olr337</Data></Cell>
   </Row>
   <Row ss:AutoFitHeight="0">
    <Cell><Data ss:Type="String">A_42_P604900</Data></Cell>
    <Cell><Data ss:Type="Number">1</Data></Cell>
    <Cell ss:StyleID="s62"><Data ss:Type="Number">0.14899999999999999</Data></Cell>
    <Cell><Data ss:Type="Number">0.32372157000000001</Data></Cell>
    <Cell><Data ss:Type="String">NM_199117</Data></Cell>
    <Cell><Data ss:Type="String">Cbx7</Data></Cell>
   </Row>
   <Row ss:AutoFitHeight="0">
    <Cell><Data ss:Type="String">A_64_P033974</Data></Cell>
    <Cell><Data ss:Type="Number">1</Data></Cell>
    <Cell ss:StyleID="s62"><Data ss:Type="Number">0.15</Data></Cell>
    <Cell><Data ss:Type="Number">-0.42236200000000002</Data></Cell>
    <Cell><Data ss:Type="String">NM_053644</Data></Cell>
    <Cell><Data ss:Type="String">Cdh23</Data></Cell>
   </Row>
   <Row ss:AutoFitHeight="0">
    <Cell><Data ss:Type="String">A_42_P808442</Data></Cell>
    <Cell><Data ss:Type="Number">1</Data></Cell>
    <Cell ss:StyleID="s62"><Data ss:Type="Number">0.15</Data></Cell>
    <Cell><Data ss:Type="Number">-0.29749766999999999</Data></Cell>
    <Cell><Data ss:Type="String">NM_001108759</Data></Cell>
    <Cell><Data ss:Type="String">Siae</Data></Cell>
   </Row>
   <Row ss:AutoFitHeight="0">
    <Cell><Data ss:Type="String">A_64_P131873</Data></Cell>
    <Cell><Data ss:Type="Number">1</Data></Cell>
    <Cell ss:StyleID="s62"><Data ss:Type="Number">0.15</Data></Cell>
    <Cell><Data ss:Type="Number">0.26811742999999999</Data></Cell>
    <Cell><Data ss:Type="String">NM_019172</Data></Cell>
    <Cell><Data ss:Type="String">Galr2</Data></Cell>
   </Row>
   <Row ss:AutoFitHeight="0">
    <Cell><Data ss:Type="String">A_64_P138595</Data></Cell>
    <Cell><Data ss:Type="Number">1</Data></Cell>
    <Cell ss:StyleID="s62"><Data ss:Type="Number">0.15</Data></Cell>
    <Cell><Data ss:Type="Number">0.44895600000000002</Data></Cell>
    <Cell><Data ss:Type="String">NM_001177904</Data></Cell>
    <Cell><Data ss:Type="String">LOC100363776</Data></Cell>
   </Row>
   <Row ss:AutoFitHeight="0">
    <Cell><Data ss:Type="String">A_44_P128042</Data></Cell>
    <Cell><Data ss:Type="Number">1</Data></Cell>
    <Cell ss:StyleID="s62"><Data ss:Type="Number">0.15</Data></Cell>
    <Cell><Data ss:Type="Number">1.0611896700000001</Data></Cell>
    <Cell><Data ss:Type="String">NM_198764</Data></Cell>
    <Cell><Data ss:Type="String">Sh3rf1</Data></Cell>
   </Row>
   <Row ss:AutoFitHeight="0">
    <Cell><Data ss:Type="String">A_43_P13241</Data></Cell>
    <Cell><Data ss:Type="Number">1</Data></Cell>
    <Cell ss:StyleID="s62"><Data ss:Type="Number">0.15</Data></Cell>
    <Cell><Data ss:Type="Number">0.24712066999999999</Data></Cell>
    <Cell><Data ss:Type="String">NM_134334</Data></Cell>
    <Cell><Data ss:Type="String">Ctsd</Data></Cell>
   </Row>
   <Row ss:AutoFitHeight="0">
    <Cell><Data ss:Type="String">A_43_P15942</Data></Cell>
    <Cell><Data ss:Type="Number">1</Data></Cell>
    <Cell ss:StyleID="s62"><Data ss:Type="Number">0.15</Data></Cell>
    <Cell><Data ss:Type="Number">-0.92043012999999996</Data></Cell>
    <Cell><Data ss:Type="String">NM_019300</Data></Cell>
    <Cell><Data ss:Type="String">Cpa3</Data></Cell>
   </Row>
   <Row ss:AutoFitHeight="0">
    <Cell><Data ss:Type="String">A_44_P220466</Data></Cell>
    <Cell><Data ss:Type="Number">1</Data></Cell>
    <Cell ss:StyleID="s62"><Data ss:Type="Number">0.15</Data></Cell>
    <Cell><Data ss:Type="Number">0.49479772999999999</Data></Cell>
    <Cell><Data ss:Type="String">XM_233942</Data></Cell>
    <Cell><Data ss:Type="String">Efr3b</Data></Cell>
   </Row>
   <Row ss:AutoFitHeight="0">
    <Cell><Data ss:Type="String">A_64_P040895</Data></Cell>
    <Cell><Data ss:Type="Number">1</Data></Cell>
    <Cell ss:StyleID="s62"><Data ss:Type="Number">0.15</Data></Cell>
    <Cell><Data ss:Type="Number">-1.5147706700000001</Data></Cell>
    <Cell><Data ss:Type="String">NM_001001110</Data></Cell>
    <Cell><Data ss:Type="String">Olr1694</Data></Cell>
   </Row>
   <Row ss:AutoFitHeight="0">
    <Cell><Data ss:Type="String">A_64_P112954</Data></Cell>
    <Cell><Data ss:Type="Number">1</Data></Cell>
    <Cell ss:StyleID="s62"><Data ss:Type="Number">0.15</Data></Cell>
    <Cell><Data ss:Type="Number">-1.62135517</Data></Cell>
    <Cell><Data ss:Type="String">NM_001099468</Data></Cell>
    <Cell><Data ss:Type="String">Vom2r69</Data></Cell>
   </Row>
   <Row ss:AutoFitHeight="0">
    <Cell><Data ss:Type="String">A_64_P127609</Data></Cell>
    <Cell><Data ss:Type="Number">1</Data></Cell>
    <Cell ss:StyleID="s62"><Data ss:Type="Number">0.15</Data></Cell>
    <Cell><Data ss:Type="Number">0.47792279999999998</Data></Cell>
    <Cell><Data ss:Type="String">NM_031321</Data></Cell>
    <Cell><Data ss:Type="String">Slit3</Data></Cell>
   </Row>
   <Row ss:AutoFitHeight="0">
    <Cell><Data ss:Type="String">A_64_P085485</Data></Cell>
    <Cell><Data ss:Type="Number">1</Data></Cell>
    <Cell ss:StyleID="s62"><Data ss:Type="Number">0.15</Data></Cell>
    <Cell><Data ss:Type="Number">-0.25337733000000001</Data></Cell>
    <Cell><Data ss:Type="String">NM_001126085</Data></Cell>
    <Cell><Data ss:Type="String">Lsm6</Data></Cell>
   </Row>
   <Row ss:AutoFitHeight="0">
    <Cell><Data ss:Type="String">A_43_P19751</Data></Cell>
    <Cell><Data ss:Type="Number">1</Data></Cell>
    <Cell ss:StyleID="s62"><Data ss:Type="Number">0.15</Data></Cell>
    <Cell><Data ss:Type="Number">1.382066</Data></Cell>
    <Cell><Data ss:Type="String">XM_238038</Data></Cell>
    <Cell><Data ss:Type="String">RGD1565975</Data></Cell>
   </Row>
   <Row ss:AutoFitHeight="0">
    <Cell><Data ss:Type="String">A_64_P153489</Data></Cell>
    <Cell><Data ss:Type="Number">1</Data></Cell>
    <Cell ss:StyleID="s62"><Data ss:Type="Number">0.15</Data></Cell>
    <Cell><Data ss:Type="Number">0.29474699999999998</Data></Cell>
    <Cell><Data ss:Type="String">NM_001009455</Data></Cell>
    <Cell><Data ss:Type="String">Armc5</Data></Cell>
   </Row>
   <Row ss:AutoFitHeight="0">
    <Cell><Data ss:Type="String">A_64_P027892</Data></Cell>
    <Cell><Data ss:Type="Number">1</Data></Cell>
    <Cell ss:StyleID="s62"><Data ss:Type="Number">0.15</Data></Cell>
    <Cell><Data ss:Type="Number">0.20370667000000001</Data></Cell>
    <Cell><Data ss:Type="String">XM_218198</Data></Cell>
   </Row>
   <Row ss:AutoFitHeight="0">
    <Cell><Data ss:Type="String">A_64_P161165</Data></Cell>
    <Cell><Data ss:Type="Number">1</Data></Cell>
    <Cell ss:StyleID="s62"><Data ss:Type="Number">0.15</Data></Cell>
    <Cell><Data ss:Type="Number">0.29183533</Data></Cell>
    <Cell><Data ss:Type="String">XM_001066304</Data></Cell>
    <Cell><Data ss:Type="String">LOC683516</Data></Cell>
   </Row>
   <Row ss:AutoFitHeight="0">
    <Cell><Data ss:Type="String">A_64_P030844</Data></Cell>
    <Cell><Data ss:Type="Number">1</Data></Cell>
    <Cell ss:StyleID="s62"><Data ss:Type="Number">0.15</Data></Cell>
    <Cell><Data ss:Type="Number">-1.10267143</Data></Cell>
    <Cell><Data ss:Type="String">XM_001065657</Data></Cell>
    <Cell><Data ss:Type="String">Nkx1-1</Data></Cell>
   </Row>
   <Row ss:AutoFitHeight="0">
    <Cell><Data ss:Type="String">A_44_P407849</Data></Cell>
    <Cell><Data ss:Type="Number">1</Data></Cell>
    <Cell ss:StyleID="s62"><Data ss:Type="Number">0.15</Data></Cell>
    <Cell><Data ss:Type="Number">-0.40386076999999998</Data></Cell>
    <Cell><Data ss:Type="String">NM_001106506</Data></Cell>
    <Cell><Data ss:Type="String">Nphp1</Data></Cell>
   </Row>
   <Row ss:AutoFitHeight="0">
    <Cell><Data ss:Type="String">A_64_P013932</Data></Cell>
    <Cell><Data ss:Type="Number">1</Data></Cell>
    <Cell ss:StyleID="s62"><Data ss:Type="Number">0.15</Data></Cell>
    <Cell><Data ss:Type="Number">0.78529846999999997</Data></Cell>
    <Cell><Data ss:Type="String">NM_013165</Data></Cell>
    <Cell><Data ss:Type="String">Cckbr</Data></Cell>
   </Row>
   <Row ss:AutoFitHeight="0">
    <Cell><Data ss:Type="String">A_44_P233618</Data></Cell>
    <Cell><Data ss:Type="Number">1</Data></Cell>
    <Cell ss:StyleID="s62"><Data ss:Type="Number">0.15</Data></Cell>
    <Cell><Data ss:Type="Number">0.42106632999999999</Data></Cell>
    <Cell><Data ss:Type="String">NM_053850</Data></Cell>
    <Cell><Data ss:Type="String">Blvra</Data></Cell>
   </Row>
   <Row ss:AutoFitHeight="0">
    <Cell><Data ss:Type="String">A_64_P164220</Data></Cell>
    <Cell><Data ss:Type="Number">1</Data></Cell>
    <Cell ss:StyleID="s62"><Data ss:Type="Number">0.15</Data></Cell>
    <Cell><Data ss:Type="Number">0.33763339999999997</Data></Cell>
   </Row>
   <Row ss:AutoFitHeight="0">
    <Cell><Data ss:Type="String">A_64_P084715</Data></Cell>
    <Cell><Data ss:Type="Number">1</Data></Cell>
    <Cell ss:StyleID="s62"><Data ss:Type="Number">0.15</Data></Cell>
    <Cell><Data ss:Type="Number">0.38068447</Data></Cell>
    <Cell><Data ss:Type="String">NM_001106132</Data></Cell>
    <Cell><Data ss:Type="String">Loxhd1</Data></Cell>
   </Row>
   <Row ss:AutoFitHeight="0">
    <Cell><Data ss:Type="String">A_44_P998015</Data></Cell>
    <Cell><Data ss:Type="Number">1</Data></Cell>
    <Cell ss:StyleID="s62"><Data ss:Type="Number">0.15</Data></Cell>
    <Cell><Data ss:Type="Number">0.22527833</Data></Cell>
    <Cell><Data ss:Type="String">NM_001048044</Data></Cell>
    <Cell><Data ss:Type="String">Cdc42ep3</Data></Cell>
   </Row>
   <Row ss:AutoFitHeight="0">
    <Cell><Data ss:Type="String">A_64_P137996</Data></Cell>
    <Cell><Data ss:Type="Number">1</Data></Cell>
    <Cell ss:StyleID="s62"><Data ss:Type="Number">0.15</Data></Cell>
    <Cell><Data ss:Type="Number">-0.30013276999999999</Data></Cell>
    <Cell><Data ss:Type="String">NM_001169143</Data></Cell>
    <Cell><Data ss:Type="String">Zfp444</Data></Cell>
   </Row>
   <Row ss:AutoFitHeight="0">
    <Cell><Data ss:Type="String">A_44_P930534</Data></Cell>
    <Cell><Data ss:Type="Number">1</Data></Cell>
    <Cell ss:StyleID="s62"><Data ss:Type="Number">0.15</Data></Cell>
    <Cell><Data ss:Type="Number">0.44900839999999997</Data></Cell>
    <Cell><Data ss:Type="String">NM_001127504</Data></Cell>
    <Cell><Data ss:Type="String">Gas2</Data></Cell>
   </Row>
   <Row ss:AutoFitHeight="0">
    <Cell><Data ss:Type="String">A_42_P588504</Data></Cell>
    <Cell><Data ss:Type="Number">1</Data></Cell>
    <Cell ss:StyleID="s62"><Data ss:Type="Number">0.15</Data></Cell>
    <Cell><Data ss:Type="Number">0.27690550000000003</Data></Cell>
    <Cell><Data ss:Type="String">XM_575808</Data></Cell>
    <Cell><Data ss:Type="String">RGD1559864</Data></Cell>
   </Row>
   <Row ss:AutoFitHeight="0">
    <Cell><Data ss:Type="String">A_64_P120141</Data></Cell>
    <Cell><Data ss:Type="Number">1</Data></Cell>
    <Cell ss:StyleID="s62"><Data ss:Type="Number">0.15</Data></Cell>
    <Cell><Data ss:Type="Number">-1.0285736000000001</Data></Cell>
   </Row>
   <Row ss:AutoFitHeight="0">
    <Cell><Data ss:Type="String">A_44_P480424</Data></Cell>
    <Cell><Data ss:Type="Number">1</Data></Cell>
    <Cell ss:StyleID="s62"><Data ss:Type="Number">0.15</Data></Cell>
    <Cell><Data ss:Type="Number">0.26852366999999999</Data></Cell>
    <Cell><Data ss:Type="String">NM_001107573</Data></Cell>
    <Cell><Data ss:Type="String">Tigd3</Data></Cell>
   </Row>
   <Row ss:AutoFitHeight="0">
    <Cell><Data ss:Type="String">A_64_P152427</Data></Cell>
    <Cell><Data ss:Type="Number">1</Data></Cell>
    <Cell ss:StyleID="s62"><Data ss:Type="Number">0.15</Data></Cell>
    <Cell><Data ss:Type="Number">-0.75811002999999999</Data></Cell>
    <Cell><Data ss:Type="String">XM_001066898</Data></Cell>
    <Cell><Data ss:Type="String">Diaph2</Data></Cell>
   </Row>
   <Row ss:AutoFitHeight="0">
    <Cell><Data ss:Type="String">A_64_P123172</Data></Cell>
    <Cell><Data ss:Type="Number">1</Data></Cell>
    <Cell ss:StyleID="s62"><Data ss:Type="Number">0.15</Data></Cell>
    <Cell><Data ss:Type="Number">0.36279446999999998</Data></Cell>
    <Cell><Data ss:Type="String">XM_001067260</Data></Cell>
    <Cell><Data ss:Type="String">RGD1566010</Data></Cell>
   </Row>
   <Row ss:AutoFitHeight="0">
    <Cell><Data ss:Type="String">A_44_P828142</Data></Cell>
    <Cell><Data ss:Type="Number">1</Data></Cell>
    <Cell ss:StyleID="s62"><Data ss:Type="Number">0.15</Data></Cell>
    <Cell><Data ss:Type="Number">0.50390559999999995</Data></Cell>
    <Cell><Data ss:Type="String">NM_001106418</Data></Cell>
    <Cell><Data ss:Type="String">Il7r</Data></Cell>
   </Row>
   <Row ss:AutoFitHeight="0">
    <Cell><Data ss:Type="String">A_43_P13142</Data></Cell>
    <Cell><Data ss:Type="Number">1</Data></Cell>
    <Cell ss:StyleID="s62"><Data ss:Type="Number">0.151</Data></Cell>
    <Cell><Data ss:Type="Number">0.72328320000000001</Data></Cell>
    <Cell><Data ss:Type="String">NM_130825</Data></Cell>
    <Cell><Data ss:Type="String">Utp11l</Data></Cell>
   </Row>
   <Row ss:AutoFitHeight="0">
    <Cell><Data ss:Type="String">A_64_P130410</Data></Cell>
    <Cell><Data ss:Type="Number">1</Data></Cell>
    <Cell ss:StyleID="s62"><Data ss:Type="Number">0.151</Data></Cell>
    <Cell><Data ss:Type="Number">0.33509012999999999</Data></Cell>
    <Cell><Data ss:Type="String">NM_133399</Data></Cell>
    <Cell><Data ss:Type="String">Pik3ca</Data></Cell>
   </Row>
   <Row ss:AutoFitHeight="0">
    <Cell><Data ss:Type="String">A_64_P009731</Data></Cell>
    <Cell><Data ss:Type="Number">1</Data></Cell>
    <Cell ss:StyleID="s62"><Data ss:Type="Number">0.151</Data></Cell>
    <Cell><Data ss:Type="Number">0.83974709999999997</Data></Cell>
   </Row>
   <Row ss:AutoFitHeight="0">
    <Cell><Data ss:Type="String">A_64_P079192</Data></Cell>
    <Cell><Data ss:Type="Number">1</Data></Cell>
    <Cell ss:StyleID="s62"><Data ss:Type="Number">0.151</Data></Cell>
    <Cell><Data ss:Type="Number">-0.46723087000000002</Data></Cell>
   </Row>
   <Row ss:AutoFitHeight="0">
    <Cell><Data ss:Type="String">A_64_P102945</Data></Cell>
    <Cell><Data ss:Type="Number">1</Data></Cell>
    <Cell ss:StyleID="s62"><Data ss:Type="Number">0.151</Data></Cell>
    <Cell><Data ss:Type="Number">0.66040750000000004</Data></Cell>
   </Row>
   <Row ss:AutoFitHeight="0">
    <Cell><Data ss:Type="String">A_44_P553267</Data></Cell>
    <Cell><Data ss:Type="Number">1</Data></Cell>
    <Cell ss:StyleID="s62"><Data ss:Type="Number">0.151</Data></Cell>
    <Cell><Data ss:Type="Number">1.0487778000000001</Data></Cell>
    <Cell><Data ss:Type="String">XM_002727615</Data></Cell>
    <Cell><Data ss:Type="String">RGD1562655</Data></Cell>
   </Row>
   <Row ss:AutoFitHeight="0">
    <Cell><Data ss:Type="String">A_64_P150276</Data></Cell>
    <Cell><Data ss:Type="Number">1</Data></Cell>
    <Cell ss:StyleID="s62"><Data ss:Type="Number">0.151</Data></Cell>
    <Cell><Data ss:Type="Number">0.41140149999999998</Data></Cell>
    <Cell><Data ss:Type="String">NM_001109616</Data></Cell>
    <Cell><Data ss:Type="String">LOC691024</Data></Cell>
   </Row>
   <Row ss:AutoFitHeight="0">
    <Cell><Data ss:Type="String">A_64_P038729</Data></Cell>
    <Cell><Data ss:Type="Number">1</Data></Cell>
    <Cell ss:StyleID="s62"><Data ss:Type="Number">0.151</Data></Cell>
    <Cell><Data ss:Type="Number">1.7271038000000001</Data></Cell>
    <Cell><Data ss:Type="String">XM_001060666</Data></Cell>
   </Row>
   <Row ss:AutoFitHeight="0">
    <Cell><Data ss:Type="String">A_64_P049341</Data></Cell>
    <Cell><Data ss:Type="Number">1</Data></Cell>
    <Cell ss:StyleID="s62"><Data ss:Type="Number">0.151</Data></Cell>
    <Cell><Data ss:Type="Number">0.23629083000000001</Data></Cell>
    <Cell><Data ss:Type="String">XM_001070332</Data></Cell>
    <Cell><Data ss:Type="String">Scaper</Data></Cell>
   </Row>
   <Row ss:AutoFitHeight="0">
    <Cell><Data ss:Type="String">A_64_P097380</Data></Cell>
    <Cell><Data ss:Type="Number">1</Data></Cell>
    <Cell ss:StyleID="s62"><Data ss:Type="Number">0.151</Data></Cell>
    <Cell><Data ss:Type="Number">-0.37681759999999997</Data></Cell>
    <Cell><Data ss:Type="String">NM_133426</Data></Cell>
    <Cell><Data ss:Type="String">Kcng3</Data></Cell>
   </Row>
   <Row ss:AutoFitHeight="0">
    <Cell><Data ss:Type="String">A_64_P034774</Data></Cell>
    <Cell><Data ss:Type="Number">1</Data></Cell>
    <Cell ss:StyleID="s62"><Data ss:Type="Number">0.151</Data></Cell>
    <Cell><Data ss:Type="Number">0.31109267000000002</Data></Cell>
    <Cell><Data ss:Type="String">NM_017212</Data></Cell>
    <Cell><Data ss:Type="String">Mapt</Data></Cell>
   </Row>
   <Row ss:AutoFitHeight="0">
    <Cell><Data ss:Type="String">A_44_P482721</Data></Cell>
    <Cell><Data ss:Type="Number">1</Data></Cell>
    <Cell ss:StyleID="s62"><Data ss:Type="Number">0.151</Data></Cell>
    <Cell><Data ss:Type="Number">0.74286890000000005</Data></Cell>
    <Cell><Data ss:Type="String">NM_001191671</Data></Cell>
    <Cell><Data ss:Type="String">Edem3</Data></Cell>
   </Row>
   <Row ss:AutoFitHeight="0">
    <Cell><Data ss:Type="String">A_44_P210520</Data></Cell>
    <Cell><Data ss:Type="Number">1</Data></Cell>
    <Cell ss:StyleID="s62"><Data ss:Type="Number">0.151</Data></Cell>
    <Cell><Data ss:Type="Number">-0.39189849999999998</Data></Cell>
    <Cell><Data ss:Type="String">NM_019191</Data></Cell>
    <Cell><Data ss:Type="String">Smad2</Data></Cell>
   </Row>
   <Row ss:AutoFitHeight="0">
    <Cell><Data ss:Type="String">A_44_P357470</Data></Cell>
    <Cell><Data ss:Type="Number">1</Data></Cell>
    <Cell ss:StyleID="s62"><Data ss:Type="Number">0.151</Data></Cell>
    <Cell><Data ss:Type="Number">-0.25520832999999998</Data></Cell>
    <Cell><Data ss:Type="String">NM_030849</Data></Cell>
    <Cell><Data ss:Type="String">Bmpr1a</Data></Cell>
   </Row>
   <Row ss:AutoFitHeight="0">
    <Cell><Data ss:Type="String">A_64_P102876</Data></Cell>
    <Cell><Data ss:Type="Number">1</Data></Cell>
    <Cell ss:StyleID="s62"><Data ss:Type="Number">0.152</Data></Cell>
    <Cell><Data ss:Type="Number">-0.37658637</Data></Cell>
    <Cell><Data ss:Type="String">XM_001056143</Data></Cell>
   </Row>
   <Row ss:AutoFitHeight="0">
    <Cell><Data ss:Type="String">A_44_P239122</Data></Cell>
    <Cell><Data ss:Type="Number">1</Data></Cell>
    <Cell ss:StyleID="s62"><Data ss:Type="Number">0.152</Data></Cell>
    <Cell><Data ss:Type="Number">-0.22898267</Data></Cell>
    <Cell><Data ss:Type="String">NM_147209</Data></Cell>
    <Cell><Data ss:Type="String">Ppm1g</Data></Cell>
   </Row>
   <Row ss:AutoFitHeight="0">
    <Cell><Data ss:Type="String">A_64_P015841</Data></Cell>
    <Cell><Data ss:Type="Number">1</Data></Cell>
    <Cell ss:StyleID="s62"><Data ss:Type="Number">0.152</Data></Cell>
    <Cell><Data ss:Type="Number">-0.92119912999999998</Data></Cell>
   </Row>
   <Row ss:AutoFitHeight="0">
    <Cell><Data ss:Type="String">A_64_P115761</Data></Cell>
    <Cell><Data ss:Type="Number">1</Data></Cell>
    <Cell ss:StyleID="s62"><Data ss:Type="Number">0.152</Data></Cell>
    <Cell><Data ss:Type="Number">-1.1774845700000001</Data></Cell>
    <Cell><Data ss:Type="String">NM_001109379</Data></Cell>
    <Cell><Data ss:Type="String">Dnd1</Data></Cell>
   </Row>
   <Row ss:AutoFitHeight="0">
    <Cell><Data ss:Type="String">A_44_P492308</Data></Cell>
    <Cell><Data ss:Type="Number">1</Data></Cell>
    <Cell ss:StyleID="s62"><Data ss:Type="Number">0.152</Data></Cell>
    <Cell><Data ss:Type="Number">1.02842893</Data></Cell>
    <Cell><Data ss:Type="String">NM_001107785</Data></Cell>
    <Cell><Data ss:Type="String">RGD1308385</Data></Cell>
   </Row>
   <Row ss:AutoFitHeight="0">
    <Cell><Data ss:Type="String">A_64_P114288</Data></Cell>
    <Cell><Data ss:Type="Number">1</Data></Cell>
    <Cell ss:StyleID="s62"><Data ss:Type="Number">0.152</Data></Cell>
    <Cell><Data ss:Type="Number">0.58157972999999996</Data></Cell>
    <Cell><Data ss:Type="String">NM_001000005</Data></Cell>
    <Cell><Data ss:Type="String">Olr1407</Data></Cell>
   </Row>
   <Row ss:AutoFitHeight="0">
    <Cell><Data ss:Type="String">A_64_P154469</Data></Cell>
    <Cell><Data ss:Type="Number">1</Data></Cell>
    <Cell ss:StyleID="s62"><Data ss:Type="Number">0.152</Data></Cell>
    <Cell><Data ss:Type="Number">0.34387667</Data></Cell>
    <Cell><Data ss:Type="String">NM_001163519</Data></Cell>
    <Cell><Data ss:Type="String">LOC680799</Data></Cell>
   </Row>
   <Row ss:AutoFitHeight="0">
    <Cell><Data ss:Type="String">A_44_P231655</Data></Cell>
    <Cell><Data ss:Type="Number">1</Data></Cell>
    <Cell ss:StyleID="s62"><Data ss:Type="Number">0.152</Data></Cell>
    <Cell><Data ss:Type="Number">0.86547350000000001</Data></Cell>
    <Cell><Data ss:Type="String">XM_222147</Data></Cell>
    <Cell><Data ss:Type="String">Glt1d1</Data></Cell>
   </Row>
   <Row ss:AutoFitHeight="0">
    <Cell><Data ss:Type="String">A_44_P729229</Data></Cell>
    <Cell><Data ss:Type="Number">1</Data></Cell>
    <Cell ss:StyleID="s62"><Data ss:Type="Number">0.152</Data></Cell>
    <Cell><Data ss:Type="Number">0.47550336999999998</Data></Cell>
   </Row>
   <Row ss:AutoFitHeight="0">
    <Cell><Data ss:Type="String">A_44_P424552</Data></Cell>
    <Cell><Data ss:Type="Number">1</Data></Cell>
    <Cell ss:StyleID="s62"><Data ss:Type="Number">0.152</Data></Cell>
    <Cell><Data ss:Type="Number">-0.59172979999999997</Data></Cell>
    <Cell><Data ss:Type="String">NM_001012000</Data></Cell>
    <Cell><Data ss:Type="String">Plscr4</Data></Cell>
   </Row>
   <Row ss:AutoFitHeight="0">
    <Cell><Data ss:Type="String">A_64_P087537</Data></Cell>
    <Cell><Data ss:Type="Number">1</Data></Cell>
    <Cell ss:StyleID="s62"><Data ss:Type="Number">0.152</Data></Cell>
    <Cell><Data ss:Type="Number">0.36460399999999998</Data></Cell>
   </Row>
   <Row ss:AutoFitHeight="0">
    <Cell><Data ss:Type="String">A_64_P128995</Data></Cell>
    <Cell><Data ss:Type="Number">1</Data></Cell>
    <Cell ss:StyleID="s62"><Data ss:Type="Number">0.152</Data></Cell>
    <Cell><Data ss:Type="Number">-0.85016139999999996</Data></Cell>
   </Row>
   <Row ss:AutoFitHeight="0">
    <Cell><Data ss:Type="String">A_43_P19947</Data></Cell>
    <Cell><Data ss:Type="Number">1</Data></Cell>
    <Cell ss:StyleID="s62"><Data ss:Type="Number">0.152</Data></Cell>
    <Cell><Data ss:Type="Number">0.37490000000000001</Data></Cell>
    <Cell><Data ss:Type="String">NM_001107678</Data></Cell>
    <Cell><Data ss:Type="String">Dhx36</Data></Cell>
   </Row>
   <Row ss:AutoFitHeight="0">
    <Cell><Data ss:Type="String">A_44_P520371</Data></Cell>
    <Cell><Data ss:Type="Number">1</Data></Cell>
    <Cell ss:StyleID="s62"><Data ss:Type="Number">0.152</Data></Cell>
    <Cell><Data ss:Type="Number">0.41255462999999998</Data></Cell>
    <Cell><Data ss:Type="String">NM_001191679</Data></Cell>
    <Cell><Data ss:Type="String">Wdr19</Data></Cell>
   </Row>
   <Row ss:AutoFitHeight="0">
    <Cell><Data ss:Type="String">A_44_P137981</Data></Cell>
    <Cell><Data ss:Type="Number">1</Data></Cell>
    <Cell ss:StyleID="s62"><Data ss:Type="Number">0.152</Data></Cell>
    <Cell><Data ss:Type="Number">-0.22047966999999999</Data></Cell>
    <Cell><Data ss:Type="String">XM_225973</Data></Cell>
   </Row>
   <Row ss:AutoFitHeight="0">
    <Cell><Data ss:Type="String">A_64_P165441</Data></Cell>
    <Cell><Data ss:Type="Number">1</Data></Cell>
    <Cell ss:StyleID="s62"><Data ss:Type="Number">0.152</Data></Cell>
    <Cell><Data ss:Type="Number">0.43307727000000001</Data></Cell>
    <Cell><Data ss:Type="String">NM_001109059</Data></Cell>
    <Cell><Data ss:Type="String">RGD1563425</Data></Cell>
   </Row>
   <Row ss:AutoFitHeight="0">
    <Cell><Data ss:Type="String">A_44_P646692</Data></Cell>
    <Cell><Data ss:Type="Number">1</Data></Cell>
    <Cell ss:StyleID="s62"><Data ss:Type="Number">0.152</Data></Cell>
    <Cell><Data ss:Type="Number">0.24092403000000001</Data></Cell>
    <Cell><Data ss:Type="String">XM_001060960</Data></Cell>
    <Cell><Data ss:Type="String">Tusc1</Data></Cell>
   </Row>
   <Row ss:AutoFitHeight="0">
    <Cell><Data ss:Type="String">A_64_P085150</Data></Cell>
    <Cell><Data ss:Type="Number">1</Data></Cell>
    <Cell ss:StyleID="s62"><Data ss:Type="Number">0.152</Data></Cell>
    <Cell><Data ss:Type="Number">0.3821831</Data></Cell>
    <Cell><Data ss:Type="String">NM_001108141</Data></Cell>
    <Cell><Data ss:Type="String">Dscaml1</Data></Cell>
   </Row>
   <Row ss:AutoFitHeight="0">
    <Cell><Data ss:Type="String">A_64_P166194</Data></Cell>
    <Cell><Data ss:Type="Number">1</Data></Cell>
    <Cell ss:StyleID="s62"><Data ss:Type="Number">0.152</Data></Cell>
    <Cell><Data ss:Type="Number">-0.70197180000000003</Data></Cell>
    <Cell><Data ss:Type="String">X59496</Data></Cell>
   </Row>
   <Row ss:AutoFitHeight="0">
    <Cell><Data ss:Type="String">A_44_P593161</Data></Cell>
    <Cell><Data ss:Type="Number">1</Data></Cell>
    <Cell ss:StyleID="s62"><Data ss:Type="Number">0.152</Data></Cell>
    <Cell><Data ss:Type="Number">-0.68545082999999996</Data></Cell>
    <Cell><Data ss:Type="String">NM_001013151</Data></Cell>
    <Cell><Data ss:Type="String">Gna14</Data></Cell>
   </Row>
   <Row ss:AutoFitHeight="0">
    <Cell><Data ss:Type="String">A_44_P137334</Data></Cell>
    <Cell><Data ss:Type="Number">1</Data></Cell>
    <Cell ss:StyleID="s62"><Data ss:Type="Number">0.153</Data></Cell>
    <Cell><Data ss:Type="Number">-0.26035733</Data></Cell>
    <Cell><Data ss:Type="String">NM_181474</Data></Cell>
    <Cell><Data ss:Type="String">Tfb1m</Data></Cell>
   </Row>
   <Row ss:AutoFitHeight="0">
    <Cell><Data ss:Type="String">A_64_P143562</Data></Cell>
    <Cell><Data ss:Type="Number">1</Data></Cell>
    <Cell ss:StyleID="s62"><Data ss:Type="Number">0.153</Data></Cell>
    <Cell><Data ss:Type="Number">-0.82480640000000005</Data></Cell>
    <Cell><Data ss:Type="String">XM_235571</Data></Cell>
    <Cell><Data ss:Type="String">Gramd4</Data></Cell>
   </Row>
   <Row ss:AutoFitHeight="0">
    <Cell><Data ss:Type="String">A_44_P550133</Data></Cell>
    <Cell><Data ss:Type="Number">1</Data></Cell>
    <Cell ss:StyleID="s62"><Data ss:Type="Number">0.153</Data></Cell>
    <Cell><Data ss:Type="Number">0.81074133000000004</Data></Cell>
    <Cell><Data ss:Type="String">NM_172073</Data></Cell>
    <Cell><Data ss:Type="String">Tpbpa</Data></Cell>
   </Row>
   <Row ss:AutoFitHeight="0">
    <Cell><Data ss:Type="String">A_43_P12345</Data></Cell>
    <Cell><Data ss:Type="Number">1</Data></Cell>
    <Cell ss:StyleID="s62"><Data ss:Type="Number">0.153</Data></Cell>
    <Cell><Data ss:Type="Number">0.74567043</Data></Cell>
    <Cell><Data ss:Type="String">NM_022942</Data></Cell>
    <Cell><Data ss:Type="String">Bche</Data></Cell>
   </Row>
   <Row ss:AutoFitHeight="0">
    <Cell><Data ss:Type="String">A_64_P078654</Data></Cell>
    <Cell><Data ss:Type="Number">1</Data></Cell>
    <Cell ss:StyleID="s62"><Data ss:Type="Number">0.153</Data></Cell>
    <Cell><Data ss:Type="Number">0.41670492999999997</Data></Cell>
    <Cell><Data ss:Type="String">NM_057127</Data></Cell>
    <Cell><Data ss:Type="String">Slc26a2</Data></Cell>
   </Row>
   <Row ss:AutoFitHeight="0">
    <Cell><Data ss:Type="String">A_43_P21810</Data></Cell>
    <Cell><Data ss:Type="Number">1</Data></Cell>
    <Cell ss:StyleID="s62"><Data ss:Type="Number">0.153</Data></Cell>
    <Cell><Data ss:Type="Number">-0.85395427000000002</Data></Cell>
    <Cell><Data ss:Type="String">NM_001025000</Data></Cell>
    <Cell><Data ss:Type="String">Iyd</Data></Cell>
   </Row>
   <Row ss:AutoFitHeight="0">
    <Cell><Data ss:Type="String">A_64_P007983</Data></Cell>
    <Cell><Data ss:Type="Number">1</Data></Cell>
    <Cell ss:StyleID="s62"><Data ss:Type="Number">0.153</Data></Cell>
    <Cell><Data ss:Type="Number">0.25731359999999998</Data></Cell>
    <Cell><Data ss:Type="String">NM_173127</Data></Cell>
    <Cell><Data ss:Type="String">Prss3</Data></Cell>
   </Row>
   <Row ss:AutoFitHeight="0">
    <Cell><Data ss:Type="String">A_64_P036690</Data></Cell>
    <Cell><Data ss:Type="Number">1</Data></Cell>
    <Cell ss:StyleID="s62"><Data ss:Type="Number">0.153</Data></Cell>
    <Cell><Data ss:Type="Number">-0.87598027000000001</Data></Cell>
   </Row>
   <Row ss:AutoFitHeight="0">
    <Cell><Data ss:Type="String">A_64_P163817</Data></Cell>
    <Cell><Data ss:Type="Number">1</Data></Cell>
    <Cell ss:StyleID="s62"><Data ss:Type="Number">0.153</Data></Cell>
    <Cell><Data ss:Type="Number">0.35779466999999998</Data></Cell>
   </Row>
   <Row ss:AutoFitHeight="0">
    <Cell><Data ss:Type="String">A_64_P019813</Data></Cell>
    <Cell><Data ss:Type="Number">1</Data></Cell>
    <Cell ss:StyleID="s62"><Data ss:Type="Number">0.153</Data></Cell>
    <Cell><Data ss:Type="Number">0.43424267</Data></Cell>
    <Cell><Data ss:Type="String">XM_217999</Data></Cell>
    <Cell><Data ss:Type="String">RGD1561667</Data></Cell>
   </Row>
   <Row ss:AutoFitHeight="0">
    <Cell><Data ss:Type="String">A_64_P069633</Data></Cell>
    <Cell><Data ss:Type="Number">1</Data></Cell>
    <Cell ss:StyleID="s62"><Data ss:Type="Number">0.153</Data></Cell>
    <Cell><Data ss:Type="Number">0.84204639999999997</Data></Cell>
    <Cell><Data ss:Type="String">NM_001000587</Data></Cell>
    <Cell><Data ss:Type="String">Olr916</Data></Cell>
   </Row>
   <Row ss:AutoFitHeight="0">
    <Cell><Data ss:Type="String">A_64_P053154</Data></Cell>
    <Cell><Data ss:Type="Number">1</Data></Cell>
    <Cell ss:StyleID="s62"><Data ss:Type="Number">0.153</Data></Cell>
    <Cell><Data ss:Type="Number">-0.4811994</Data></Cell>
   </Row>
   <Row ss:AutoFitHeight="0">
    <Cell><Data ss:Type="String">A_64_P133865</Data></Cell>
    <Cell><Data ss:Type="Number">1</Data></Cell>
    <Cell ss:StyleID="s62"><Data ss:Type="Number">0.153</Data></Cell>
    <Cell><Data ss:Type="Number">0.25983167000000001</Data></Cell>
    <Cell><Data ss:Type="String">NM_080697</Data></Cell>
    <Cell><Data ss:Type="String">Dynll2</Data></Cell>
   </Row>
   <Row ss:AutoFitHeight="0">
    <Cell><Data ss:Type="String">A_64_P009490</Data></Cell>
    <Cell><Data ss:Type="Number">1</Data></Cell>
    <Cell ss:StyleID="s62"><Data ss:Type="Number">0.153</Data></Cell>
    <Cell><Data ss:Type="Number">0.58845433000000003</Data></Cell>
    <Cell><Data ss:Type="String">NM_001195277</Data></Cell>
    <Cell><Data ss:Type="String">LOC679651</Data></Cell>
   </Row>
   <Row ss:AutoFitHeight="0">
    <Cell><Data ss:Type="String">A_64_P072314</Data></Cell>
    <Cell><Data ss:Type="Number">1</Data></Cell>
    <Cell ss:StyleID="s62"><Data ss:Type="Number">0.153</Data></Cell>
    <Cell><Data ss:Type="Number">-0.22153033</Data></Cell>
   </Row>
   <Row ss:AutoFitHeight="0">
    <Cell><Data ss:Type="String">A_42_P463998</Data></Cell>
    <Cell><Data ss:Type="Number">1</Data></Cell>
    <Cell ss:StyleID="s62"><Data ss:Type="Number">0.153</Data></Cell>
    <Cell><Data ss:Type="Number">-0.64389693000000003</Data></Cell>
    <Cell><Data ss:Type="String">NM_031013</Data></Cell>
    <Cell><Data ss:Type="String">Abcc6</Data></Cell>
   </Row>
   <Row ss:AutoFitHeight="0">
    <Cell><Data ss:Type="String">A_64_P138056</Data></Cell>
    <Cell><Data ss:Type="Number">1</Data></Cell>
    <Cell ss:StyleID="s62"><Data ss:Type="Number">0.153</Data></Cell>
    <Cell><Data ss:Type="Number">0.21821333000000001</Data></Cell>
   </Row>
   <Row ss:AutoFitHeight="0">
    <Cell><Data ss:Type="String">A_64_P005333</Data></Cell>
    <Cell><Data ss:Type="Number">1</Data></Cell>
    <Cell ss:StyleID="s62"><Data ss:Type="Number">0.153</Data></Cell>
    <Cell><Data ss:Type="Number">0.49959232999999997</Data></Cell>
    <Cell><Data ss:Type="String">NM_001195277</Data></Cell>
    <Cell><Data ss:Type="String">LOC679651</Data></Cell>
   </Row>
   <Row ss:AutoFitHeight="0">
    <Cell><Data ss:Type="String">A_44_P311295</Data></Cell>
    <Cell><Data ss:Type="Number">1</Data></Cell>
    <Cell ss:StyleID="s62"><Data ss:Type="Number">0.153</Data></Cell>
    <Cell><Data ss:Type="Number">0.22975229999999999</Data></Cell>
    <Cell><Data ss:Type="String">NM_001009648</Data></Cell>
    <Cell><Data ss:Type="String">Glyat</Data></Cell>
   </Row>
   <Row ss:AutoFitHeight="0">
    <Cell><Data ss:Type="String">A_44_P359032</Data></Cell>
    <Cell><Data ss:Type="Number">1</Data></Cell>
    <Cell ss:StyleID="s62"><Data ss:Type="Number">0.153</Data></Cell>
    <Cell><Data ss:Type="Number">0.21002199999999999</Data></Cell>
    <Cell><Data ss:Type="String">NM_001106694</Data></Cell>
    <Cell><Data ss:Type="String">Pink1</Data></Cell>
   </Row>
   <Row ss:AutoFitHeight="0">
    <Cell><Data ss:Type="String">A_64_P028390</Data></Cell>
    <Cell><Data ss:Type="Number">1</Data></Cell>
    <Cell ss:StyleID="s62"><Data ss:Type="Number">0.154</Data></Cell>
    <Cell><Data ss:Type="Number">0.47802836999999998</Data></Cell>
    <Cell><Data ss:Type="String">AB008804</Data></Cell>
    <Cell><Data ss:Type="String">Kcnd3</Data></Cell>
   </Row>
   <Row ss:AutoFitHeight="0">
    <Cell><Data ss:Type="String">A_64_P022220</Data></Cell>
    <Cell><Data ss:Type="Number">1</Data></Cell>
    <Cell ss:StyleID="s62"><Data ss:Type="Number">0.154</Data></Cell>
    <Cell><Data ss:Type="Number">0.50261800000000001</Data></Cell>
    <Cell><Data ss:Type="String">XM_002730177</Data></Cell>
    <Cell><Data ss:Type="String">RGD1561678</Data></Cell>
   </Row>
   <Row ss:AutoFitHeight="0">
    <Cell><Data ss:Type="String">A_64_P054942</Data></Cell>
    <Cell><Data ss:Type="Number">1</Data></Cell>
    <Cell ss:StyleID="s62"><Data ss:Type="Number">0.154</Data></Cell>
    <Cell><Data ss:Type="Number">0.22800000000000001</Data></Cell>
    <Cell><Data ss:Type="String">NM_001127390</Data></Cell>
    <Cell><Data ss:Type="String">Wash2</Data></Cell>
   </Row>
   <Row ss:AutoFitHeight="0">
    <Cell><Data ss:Type="String">A_44_P640313</Data></Cell>
    <Cell><Data ss:Type="Number">1</Data></Cell>
    <Cell ss:StyleID="s62"><Data ss:Type="Number">0.154</Data></Cell>
    <Cell><Data ss:Type="Number">-0.26072983</Data></Cell>
    <Cell><Data ss:Type="String">NM_001109480</Data></Cell>
    <Cell><Data ss:Type="String">Tmem229a</Data></Cell>
   </Row>
   <Row ss:AutoFitHeight="0">
    <Cell><Data ss:Type="String">A_44_P541020</Data></Cell>
    <Cell><Data ss:Type="Number">1</Data></Cell>
    <Cell ss:StyleID="s62"><Data ss:Type="Number">0.154</Data></Cell>
    <Cell><Data ss:Type="Number">0.25409267000000002</Data></Cell>
    <Cell><Data ss:Type="String">NM_133553</Data></Cell>
    <Cell><Data ss:Type="String">B3galt4</Data></Cell>
   </Row>
   <Row ss:AutoFitHeight="0">
    <Cell><Data ss:Type="String">A_64_P060319</Data></Cell>
    <Cell><Data ss:Type="Number">1</Data></Cell>
    <Cell ss:StyleID="s62"><Data ss:Type="Number">0.154</Data></Cell>
    <Cell><Data ss:Type="Number">0.46897133000000002</Data></Cell>
    <Cell><Data ss:Type="String">XM_574558</Data></Cell>
    <Cell><Data ss:Type="String">Gsg1l</Data></Cell>
   </Row>
   <Row ss:AutoFitHeight="0">
    <Cell><Data ss:Type="String">A_64_P032323</Data></Cell>
    <Cell><Data ss:Type="Number">1</Data></Cell>
    <Cell ss:StyleID="s62"><Data ss:Type="Number">0.154</Data></Cell>
    <Cell><Data ss:Type="Number">-1.23757293</Data></Cell>
    <Cell><Data ss:Type="String">NM_022630</Data></Cell>
    <Cell><Data ss:Type="String">Tmprss11d</Data></Cell>
   </Row>
   <Row ss:AutoFitHeight="0">
    <Cell><Data ss:Type="String">A_64_P058871</Data></Cell>
    <Cell><Data ss:Type="Number">1</Data></Cell>
    <Cell ss:StyleID="s62"><Data ss:Type="Number">0.154</Data></Cell>
    <Cell><Data ss:Type="Number">0.35135949999999999</Data></Cell>
    <Cell><Data ss:Type="String">NM_134388</Data></Cell>
    <Cell><Data ss:Type="String">Tnnt1</Data></Cell>
   </Row>
   <Row ss:AutoFitHeight="0">
    <Cell><Data ss:Type="String">A_64_P113671</Data></Cell>
    <Cell><Data ss:Type="Number">1</Data></Cell>
    <Cell ss:StyleID="s62"><Data ss:Type="Number">0.154</Data></Cell>
    <Cell><Data ss:Type="Number">-1.2134666700000001</Data></Cell>
   </Row>
   <Row ss:AutoFitHeight="0">
    <Cell><Data ss:Type="String">A_43_P21317</Data></Cell>
    <Cell><Data ss:Type="Number">1</Data></Cell>
    <Cell ss:StyleID="s62"><Data ss:Type="Number">0.154</Data></Cell>
    <Cell><Data ss:Type="Number">0.26550319999999999</Data></Cell>
    <Cell><Data ss:Type="String">NM_001107428</Data></Cell>
    <Cell><Data ss:Type="String">Zfp23</Data></Cell>
   </Row>
   <Row ss:AutoFitHeight="0">
    <Cell><Data ss:Type="String">A_64_P154307</Data></Cell>
    <Cell><Data ss:Type="Number">1</Data></Cell>
    <Cell ss:StyleID="s62"><Data ss:Type="Number">0.154</Data></Cell>
    <Cell><Data ss:Type="Number">0.34538932999999999</Data></Cell>
    <Cell><Data ss:Type="String">XM_002727206</Data></Cell>
    <Cell><Data ss:Type="String">LOC100365983</Data></Cell>
   </Row>
   <Row ss:AutoFitHeight="0">
    <Cell><Data ss:Type="String">A_64_P023427</Data></Cell>
    <Cell><Data ss:Type="Number">1</Data></Cell>
    <Cell ss:StyleID="s62"><Data ss:Type="Number">0.154</Data></Cell>
    <Cell><Data ss:Type="Number">0.51221819999999996</Data></Cell>
    <Cell><Data ss:Type="String">NM_001108303</Data></Cell>
    <Cell><Data ss:Type="String">Sdk2</Data></Cell>
   </Row>
   <Row ss:AutoFitHeight="0">
    <Cell><Data ss:Type="String">A_64_P037813</Data></Cell>
    <Cell><Data ss:Type="Number">1</Data></Cell>
    <Cell ss:StyleID="s62"><Data ss:Type="Number">0.154</Data></Cell>
    <Cell><Data ss:Type="Number">0.371508</Data></Cell>
    <Cell><Data ss:Type="String">NM_017242</Data></Cell>
    <Cell><Data ss:Type="String">Lsamp</Data></Cell>
   </Row>
   <Row ss:AutoFitHeight="0">
    <Cell><Data ss:Type="String">A_64_P160215</Data></Cell>
    <Cell><Data ss:Type="Number">1</Data></Cell>
    <Cell ss:StyleID="s62"><Data ss:Type="Number">0.154</Data></Cell>
    <Cell><Data ss:Type="Number">0.29124942999999998</Data></Cell>
    <Cell><Data ss:Type="String">NM_001108995</Data></Cell>
    <Cell><Data ss:Type="String">Zfp26</Data></Cell>
   </Row>
   <Row ss:AutoFitHeight="0">
    <Cell><Data ss:Type="String">A_64_P108776</Data></Cell>
    <Cell><Data ss:Type="Number">1</Data></Cell>
    <Cell ss:StyleID="s62"><Data ss:Type="Number">0.154</Data></Cell>
    <Cell><Data ss:Type="Number">0.421705</Data></Cell>
    <Cell><Data ss:Type="String">XR_007266</Data></Cell>
    <Cell><Data ss:Type="String">LOC311026</Data></Cell>
   </Row>
   <Row ss:AutoFitHeight="0">
    <Cell><Data ss:Type="String">A_64_P057682</Data></Cell>
    <Cell><Data ss:Type="Number">1</Data></Cell>
    <Cell ss:StyleID="s62"><Data ss:Type="Number">0.154</Data></Cell>
    <Cell><Data ss:Type="Number">-0.62160596999999995</Data></Cell>
   </Row>
   <Row ss:AutoFitHeight="0">
    <Cell><Data ss:Type="String">A_42_P580844</Data></Cell>
    <Cell><Data ss:Type="Number">1</Data></Cell>
    <Cell ss:StyleID="s62"><Data ss:Type="Number">0.154</Data></Cell>
    <Cell><Data ss:Type="Number">-0.24738750000000001</Data></Cell>
    <Cell><Data ss:Type="String">NM_019296</Data></Cell>
    <Cell><Data ss:Type="String">Cdk1</Data></Cell>
   </Row>
   <Row ss:AutoFitHeight="0">
    <Cell><Data ss:Type="String">A_64_P149129</Data></Cell>
    <Cell><Data ss:Type="Number">1</Data></Cell>
    <Cell ss:StyleID="s62"><Data ss:Type="Number">0.154</Data></Cell>
    <Cell><Data ss:Type="Number">0.38724857000000001</Data></Cell>
    <Cell><Data ss:Type="String">NM_012969</Data></Cell>
    <Cell><Data ss:Type="String">Irs1</Data></Cell>
   </Row>
   <Row ss:AutoFitHeight="0">
    <Cell><Data ss:Type="String">A_64_P120609</Data></Cell>
    <Cell><Data ss:Type="Number">1</Data></Cell>
    <Cell ss:StyleID="s62"><Data ss:Type="Number">0.154</Data></Cell>
    <Cell><Data ss:Type="Number">0.26317927000000002</Data></Cell>
    <Cell><Data ss:Type="String">NM_001134551</Data></Cell>
    <Cell><Data ss:Type="String">RGD1311952</Data></Cell>
   </Row>
   <Row ss:AutoFitHeight="0">
    <Cell><Data ss:Type="String">A_64_P112724</Data></Cell>
    <Cell><Data ss:Type="Number">1</Data></Cell>
    <Cell ss:StyleID="s62"><Data ss:Type="Number">0.154</Data></Cell>
    <Cell><Data ss:Type="Number">-0.21107867</Data></Cell>
    <Cell><Data ss:Type="String">NM_144746</Data></Cell>
    <Cell><Data ss:Type="String">Ppp2r2d</Data></Cell>
   </Row>
   <Row ss:AutoFitHeight="0">
    <Cell><Data ss:Type="String">A_64_P104206</Data></Cell>
    <Cell><Data ss:Type="Number">1</Data></Cell>
    <Cell ss:StyleID="s62"><Data ss:Type="Number">0.154</Data></Cell>
    <Cell><Data ss:Type="Number">-0.29435850000000002</Data></Cell>
   </Row>
   <Row ss:AutoFitHeight="0">
    <Cell><Data ss:Type="String">A_64_P101056</Data></Cell>
    <Cell><Data ss:Type="Number">1</Data></Cell>
    <Cell ss:StyleID="s62"><Data ss:Type="Number">0.154</Data></Cell>
    <Cell><Data ss:Type="Number">0.76154823000000005</Data></Cell>
    <Cell><Data ss:Type="String">NM_017226</Data></Cell>
    <Cell><Data ss:Type="String">Padi2</Data></Cell>
   </Row>
   <Row ss:AutoFitHeight="0">
    <Cell><Data ss:Type="String">A_64_P023179</Data></Cell>
    <Cell><Data ss:Type="Number">1</Data></Cell>
    <Cell ss:StyleID="s62"><Data ss:Type="Number">0.154</Data></Cell>
    <Cell><Data ss:Type="Number">-0.81235310000000005</Data></Cell>
    <Cell><Data ss:Type="String">NM_001000788</Data></Cell>
    <Cell><Data ss:Type="String">Olr1388</Data></Cell>
   </Row>
   <Row ss:AutoFitHeight="0">
    <Cell><Data ss:Type="String">A_64_P009501</Data></Cell>
    <Cell><Data ss:Type="Number">1</Data></Cell>
    <Cell ss:StyleID="s62"><Data ss:Type="Number">0.154</Data></Cell>
    <Cell><Data ss:Type="Number">0.31094853</Data></Cell>
   </Row>
   <Row ss:AutoFitHeight="0">
    <Cell><Data ss:Type="String">A_44_P159540</Data></Cell>
    <Cell><Data ss:Type="Number">1</Data></Cell>
    <Cell ss:StyleID="s62"><Data ss:Type="Number">0.154</Data></Cell>
    <Cell><Data ss:Type="Number">-0.4759176</Data></Cell>
    <Cell><Data ss:Type="String">NM_001014119</Data></Cell>
    <Cell><Data ss:Type="String">Dhrs11</Data></Cell>
   </Row>
   <Row ss:AutoFitHeight="0">
    <Cell><Data ss:Type="String">A_64_P097884</Data></Cell>
    <Cell><Data ss:Type="Number">1</Data></Cell>
    <Cell ss:StyleID="s62"><Data ss:Type="Number">0.154</Data></Cell>
    <Cell><Data ss:Type="Number">0.52110197000000003</Data></Cell>
    <Cell><Data ss:Type="String">NM_199095</Data></Cell>
    <Cell><Data ss:Type="String">Svs1</Data></Cell>
   </Row>
   <Row ss:AutoFitHeight="0">
    <Cell><Data ss:Type="String">A_44_P466671</Data></Cell>
    <Cell><Data ss:Type="Number">1</Data></Cell>
    <Cell ss:StyleID="s62"><Data ss:Type="Number">0.154</Data></Cell>
    <Cell><Data ss:Type="Number">0.37886750000000002</Data></Cell>
    <Cell><Data ss:Type="String">XM_229202</Data></Cell>
   </Row>
   <Row ss:AutoFitHeight="0">
    <Cell><Data ss:Type="String">A_44_P241371</Data></Cell>
    <Cell><Data ss:Type="Number">1</Data></Cell>
    <Cell ss:StyleID="s62"><Data ss:Type="Number">0.154</Data></Cell>
    <Cell><Data ss:Type="Number">0.26867746999999997</Data></Cell>
    <Cell><Data ss:Type="String">NM_001013161</Data></Cell>
    <Cell><Data ss:Type="String">Cstf1</Data></Cell>
   </Row>
   <Row ss:AutoFitHeight="0">
    <Cell><Data ss:Type="String">A_64_P119582</Data></Cell>
    <Cell><Data ss:Type="Number">1</Data></Cell>
    <Cell ss:StyleID="s62"><Data ss:Type="Number">0.155</Data></Cell>
    <Cell><Data ss:Type="Number">-0.28838322999999999</Data></Cell>
    <Cell><Data ss:Type="String">NM_001109611</Data></Cell>
    <Cell><Data ss:Type="String">Adat1</Data></Cell>
   </Row>
   <Row ss:AutoFitHeight="0">
    <Cell><Data ss:Type="String">A_64_P107589</Data></Cell>
    <Cell><Data ss:Type="Number">1</Data></Cell>
    <Cell ss:StyleID="s62"><Data ss:Type="Number">0.155</Data></Cell>
    <Cell><Data ss:Type="Number">-0.73230176999999996</Data></Cell>
    <Cell><Data ss:Type="String">XR_006095</Data></Cell>
    <Cell><Data ss:Type="String">LOC685067</Data></Cell>
   </Row>
   <Row ss:AutoFitHeight="0">
    <Cell><Data ss:Type="String">A_64_P124210</Data></Cell>
    <Cell><Data ss:Type="Number">1</Data></Cell>
    <Cell ss:StyleID="s62"><Data ss:Type="Number">0.155</Data></Cell>
    <Cell><Data ss:Type="Number">-0.74839719999999998</Data></Cell>
    <Cell><Data ss:Type="String">XM_574101</Data></Cell>
    <Cell><Data ss:Type="String">Greb1l</Data></Cell>
   </Row>
   <Row ss:AutoFitHeight="0">
    <Cell><Data ss:Type="String">A_64_P092095</Data></Cell>
    <Cell><Data ss:Type="Number">1</Data></Cell>
    <Cell ss:StyleID="s62"><Data ss:Type="Number">0.155</Data></Cell>
    <Cell><Data ss:Type="Number">0.77029069999999999</Data></Cell>
   </Row>
   <Row ss:AutoFitHeight="0">
    <Cell><Data ss:Type="String">A_44_P265188</Data></Cell>
    <Cell><Data ss:Type="Number">1</Data></Cell>
    <Cell ss:StyleID="s62"><Data ss:Type="Number">0.155</Data></Cell>
    <Cell><Data ss:Type="Number">0.41913123000000002</Data></Cell>
    <Cell><Data ss:Type="String">XM_001073627</Data></Cell>
    <Cell><Data ss:Type="String">Plekha5</Data></Cell>
   </Row>
   <Row ss:AutoFitHeight="0">
    <Cell><Data ss:Type="String">A_44_P243592</Data></Cell>
    <Cell><Data ss:Type="Number">1</Data></Cell>
    <Cell ss:StyleID="s62"><Data ss:Type="Number">0.155</Data></Cell>
    <Cell><Data ss:Type="Number">0.56074727000000002</Data></Cell>
    <Cell><Data ss:Type="String">NM_001107761</Data></Cell>
    <Cell><Data ss:Type="String">Exd1</Data></Cell>
   </Row>
   <Row ss:AutoFitHeight="0">
    <Cell><Data ss:Type="String">A_64_P162508</Data></Cell>
    <Cell><Data ss:Type="Number">1</Data></Cell>
    <Cell ss:StyleID="s62"><Data ss:Type="Number">0.155</Data></Cell>
    <Cell><Data ss:Type="Number">1.2123439</Data></Cell>
   </Row>
   <Row ss:AutoFitHeight="0">
    <Cell><Data ss:Type="String">A_42_P820847</Data></Cell>
    <Cell><Data ss:Type="Number">1</Data></Cell>
    <Cell ss:StyleID="s62"><Data ss:Type="Number">0.155</Data></Cell>
    <Cell><Data ss:Type="Number">-0.50295243000000001</Data></Cell>
    <Cell><Data ss:Type="String">NM_001014077</Data></Cell>
    <Cell><Data ss:Type="String">Clec14a</Data></Cell>
   </Row>
   <Row ss:AutoFitHeight="0">
    <Cell><Data ss:Type="String">A_44_P592221</Data></Cell>
    <Cell><Data ss:Type="Number">1</Data></Cell>
    <Cell ss:StyleID="s62"><Data ss:Type="Number">0.155</Data></Cell>
    <Cell><Data ss:Type="Number">0.40254570000000001</Data></Cell>
    <Cell><Data ss:Type="String">NM_001106045</Data></Cell>
    <Cell><Data ss:Type="String">Sox7</Data></Cell>
   </Row>
   <Row ss:AutoFitHeight="0">
    <Cell><Data ss:Type="String">A_64_P162016</Data></Cell>
    <Cell><Data ss:Type="Number">1</Data></Cell>
    <Cell ss:StyleID="s62"><Data ss:Type="Number">0.155</Data></Cell>
    <Cell><Data ss:Type="Number">-0.87268820000000003</Data></Cell>
    <Cell><Data ss:Type="String">XM_002726579</Data></Cell>
    <Cell><Data ss:Type="String">LOC690105</Data></Cell>
   </Row>
   <Row ss:AutoFitHeight="0">
    <Cell><Data ss:Type="String">A_64_P045156</Data></Cell>
    <Cell><Data ss:Type="Number">1</Data></Cell>
    <Cell ss:StyleID="s62"><Data ss:Type="Number">0.155</Data></Cell>
    <Cell><Data ss:Type="Number">0.82733840000000003</Data></Cell>
    <Cell><Data ss:Type="String">NM_001001068</Data></Cell>
    <Cell><Data ss:Type="String">Olr747</Data></Cell>
   </Row>
   <Row ss:AutoFitHeight="0">
    <Cell><Data ss:Type="String">A_44_P367952</Data></Cell>
    <Cell><Data ss:Type="Number">1</Data></Cell>
    <Cell ss:StyleID="s62"><Data ss:Type="Number">0.155</Data></Cell>
    <Cell><Data ss:Type="Number">0.56596409999999997</Data></Cell>
    <Cell><Data ss:Type="String">XM_223390</Data></Cell>
   </Row>
   <Row ss:AutoFitHeight="0">
    <Cell><Data ss:Type="String">A_64_P155603</Data></Cell>
    <Cell><Data ss:Type="Number">1</Data></Cell>
    <Cell ss:StyleID="s62"><Data ss:Type="Number">0.155</Data></Cell>
    <Cell><Data ss:Type="Number">-0.76243269999999996</Data></Cell>
    <Cell><Data ss:Type="String">XM_001058441</Data></Cell>
    <Cell><Data ss:Type="String">RGD1565970</Data></Cell>
   </Row>
   <Row ss:AutoFitHeight="0">
    <Cell><Data ss:Type="String">A_44_P166581</Data></Cell>
    <Cell><Data ss:Type="Number">1</Data></Cell>
    <Cell ss:StyleID="s62"><Data ss:Type="Number">0.155</Data></Cell>
    <Cell><Data ss:Type="Number">-1.0623917300000001</Data></Cell>
    <Cell><Data ss:Type="String">XM_001054983</Data></Cell>
    <Cell><Data ss:Type="String">Ifitm7</Data></Cell>
   </Row>
   <Row ss:AutoFitHeight="0">
    <Cell><Data ss:Type="String">A_44_P480267</Data></Cell>
    <Cell><Data ss:Type="Number">1</Data></Cell>
    <Cell ss:StyleID="s62"><Data ss:Type="Number">0.155</Data></Cell>
    <Cell><Data ss:Type="Number">0.41201017000000001</Data></Cell>
    <Cell><Data ss:Type="String">NM_013079</Data></Cell>
    <Cell><Data ss:Type="String">Asns</Data></Cell>
   </Row>
   <Row ss:AutoFitHeight="0">
    <Cell><Data ss:Type="String">A_64_P046091</Data></Cell>
    <Cell><Data ss:Type="Number">1</Data></Cell>
    <Cell ss:StyleID="s62"><Data ss:Type="Number">0.155</Data></Cell>
    <Cell><Data ss:Type="Number">-0.40822953000000001</Data></Cell>
    <Cell><Data ss:Type="String">XM_001064153</Data></Cell>
   </Row>
   <Row ss:AutoFitHeight="0">
    <Cell><Data ss:Type="String">A_64_P019881</Data></Cell>
    <Cell><Data ss:Type="Number">1</Data></Cell>
    <Cell ss:StyleID="s62"><Data ss:Type="Number">0.155</Data></Cell>
    <Cell><Data ss:Type="Number">0.46628530000000001</Data></Cell>
   </Row>
   <Row ss:AutoFitHeight="0">
    <Cell><Data ss:Type="String">A_44_P852695</Data></Cell>
    <Cell><Data ss:Type="Number">1</Data></Cell>
    <Cell ss:StyleID="s62"><Data ss:Type="Number">0.155</Data></Cell>
    <Cell><Data ss:Type="Number">-0.24053983000000001</Data></Cell>
   </Row>
   <Row ss:AutoFitHeight="0">
    <Cell><Data ss:Type="String">A_44_P276596</Data></Cell>
    <Cell><Data ss:Type="Number">1</Data></Cell>
    <Cell ss:StyleID="s62"><Data ss:Type="Number">0.155</Data></Cell>
    <Cell><Data ss:Type="Number">0.57410249999999996</Data></Cell>
    <Cell><Data ss:Type="String">NM_001135800</Data></Cell>
    <Cell><Data ss:Type="String">Ctf2</Data></Cell>
   </Row>
   <Row ss:AutoFitHeight="0">
    <Cell><Data ss:Type="String">A_43_P16211</Data></Cell>
    <Cell><Data ss:Type="Number">1</Data></Cell>
    <Cell ss:StyleID="s62"><Data ss:Type="Number">0.155</Data></Cell>
    <Cell><Data ss:Type="Number">0.35612257000000003</Data></Cell>
    <Cell><Data ss:Type="String">XM_001065872</Data></Cell>
    <Cell><Data ss:Type="String">Dnahc3l</Data></Cell>
   </Row>
   <Row ss:AutoFitHeight="0">
    <Cell><Data ss:Type="String">A_64_P017821</Data></Cell>
    <Cell><Data ss:Type="Number">1</Data></Cell>
    <Cell ss:StyleID="s62"><Data ss:Type="Number">0.155</Data></Cell>
    <Cell><Data ss:Type="Number">0.34108767000000001</Data></Cell>
    <Cell><Data ss:Type="String">NM_133410</Data></Cell>
    <Cell><Data ss:Type="String">Rap2b</Data></Cell>
   </Row>
   <Row ss:AutoFitHeight="0">
    <Cell><Data ss:Type="String">A_44_P234500</Data></Cell>
    <Cell><Data ss:Type="Number">1</Data></Cell>
    <Cell ss:StyleID="s62"><Data ss:Type="Number">0.155</Data></Cell>
    <Cell><Data ss:Type="Number">-0.39209182999999997</Data></Cell>
    <Cell><Data ss:Type="String">XM_235075</Data></Cell>
   </Row>
   <Row ss:AutoFitHeight="0">
    <Cell><Data ss:Type="String">A_44_P333078</Data></Cell>
    <Cell><Data ss:Type="Number">1</Data></Cell>
    <Cell ss:StyleID="s62"><Data ss:Type="Number">0.155</Data></Cell>
    <Cell><Data ss:Type="Number">-0.64490307000000002</Data></Cell>
    <Cell><Data ss:Type="String">XM_001078833</Data></Cell>
    <Cell><Data ss:Type="String">Adamtsl2</Data></Cell>
   </Row>
   <Row ss:AutoFitHeight="0">
    <Cell><Data ss:Type="String">A_44_P557172</Data></Cell>
    <Cell><Data ss:Type="Number">1</Data></Cell>
    <Cell ss:StyleID="s62"><Data ss:Type="Number">0.155</Data></Cell>
    <Cell><Data ss:Type="Number">0.53796659999999996</Data></Cell>
    <Cell><Data ss:Type="String">NM_177936</Data></Cell>
    <Cell><Data ss:Type="String">Gpbar1</Data></Cell>
   </Row>
   <Row ss:AutoFitHeight="0">
    <Cell><Data ss:Type="String">A_44_P367465</Data></Cell>
    <Cell><Data ss:Type="Number">1</Data></Cell>
    <Cell ss:StyleID="s62"><Data ss:Type="Number">0.155</Data></Cell>
    <Cell><Data ss:Type="Number">0.23286356999999999</Data></Cell>
    <Cell><Data ss:Type="String">NM_153305</Data></Cell>
    <Cell><Data ss:Type="String">Fzd9</Data></Cell>
   </Row>
   <Row ss:AutoFitHeight="0">
    <Cell><Data ss:Type="String">A_64_P016463</Data></Cell>
    <Cell><Data ss:Type="Number">1</Data></Cell>
    <Cell ss:StyleID="s62"><Data ss:Type="Number">0.156</Data></Cell>
    <Cell><Data ss:Type="Number">0.31360830000000001</Data></Cell>
   </Row>
   <Row ss:AutoFitHeight="0">
    <Cell><Data ss:Type="String">A_64_P049674</Data></Cell>
    <Cell><Data ss:Type="Number">1</Data></Cell>
    <Cell ss:StyleID="s62"><Data ss:Type="Number">0.156</Data></Cell>
    <Cell><Data ss:Type="Number">-0.40173052999999997</Data></Cell>
    <Cell><Data ss:Type="String">NM_024358</Data></Cell>
    <Cell><Data ss:Type="String">Notch2</Data></Cell>
   </Row>
   <Row ss:AutoFitHeight="0">
    <Cell><Data ss:Type="String">A_64_P160650</Data></Cell>
    <Cell><Data ss:Type="Number">1</Data></Cell>
    <Cell ss:StyleID="s62"><Data ss:Type="Number">0.156</Data></Cell>
    <Cell><Data ss:Type="Number">1.29264187</Data></Cell>
    <Cell><Data ss:Type="String">NM_001109262</Data></Cell>
    <Cell><Data ss:Type="String">RGD1559493</Data></Cell>
   </Row>
   <Row ss:AutoFitHeight="0">
    <Cell><Data ss:Type="String">A_64_P070586</Data></Cell>
    <Cell><Data ss:Type="Number">1</Data></Cell>
    <Cell ss:StyleID="s62"><Data ss:Type="Number">0.156</Data></Cell>
    <Cell><Data ss:Type="Number">-0.62974792999999996</Data></Cell>
    <Cell><Data ss:Type="String">XM_001063981</Data></Cell>
    <Cell><Data ss:Type="String">Krtap21-2</Data></Cell>
   </Row>
   <Row ss:AutoFitHeight="0">
    <Cell><Data ss:Type="String">A_44_P512874</Data></Cell>
    <Cell><Data ss:Type="Number">1</Data></Cell>
    <Cell ss:StyleID="s62"><Data ss:Type="Number">0.156</Data></Cell>
    <Cell><Data ss:Type="Number">-0.80490963000000004</Data></Cell>
    <Cell><Data ss:Type="String">NM_017074</Data></Cell>
    <Cell><Data ss:Type="String">Cth</Data></Cell>
   </Row>
   <Row ss:AutoFitHeight="0">
    <Cell><Data ss:Type="String">A_64_P030145</Data></Cell>
    <Cell><Data ss:Type="Number">1</Data></Cell>
    <Cell ss:StyleID="s62"><Data ss:Type="Number">0.156</Data></Cell>
    <Cell><Data ss:Type="Number">-0.78848399999999996</Data></Cell>
    <Cell><Data ss:Type="String">NM_001109317</Data></Cell>
    <Cell><Data ss:Type="String">Tmem47</Data></Cell>
   </Row>
   <Row ss:AutoFitHeight="0">
    <Cell><Data ss:Type="String">A_44_P790988</Data></Cell>
    <Cell><Data ss:Type="Number">1</Data></Cell>
    <Cell ss:StyleID="s62"><Data ss:Type="Number">0.156</Data></Cell>
    <Cell><Data ss:Type="Number">-0.43811113000000002</Data></Cell>
    <Cell><Data ss:Type="String">NM_001008911</Data></Cell>
    <Cell><Data ss:Type="String">Vom1r74</Data></Cell>
   </Row>
   <Row ss:AutoFitHeight="0">
    <Cell><Data ss:Type="String">A_64_P131214</Data></Cell>
    <Cell><Data ss:Type="Number">1</Data></Cell>
    <Cell ss:StyleID="s62"><Data ss:Type="Number">0.156</Data></Cell>
    <Cell><Data ss:Type="Number">0.38977977000000003</Data></Cell>
    <Cell><Data ss:Type="String">NM_001109528</Data></Cell>
    <Cell><Data ss:Type="String">Tmem25</Data></Cell>
   </Row>
   <Row ss:AutoFitHeight="0">
    <Cell><Data ss:Type="String">A_64_P051510</Data></Cell>
    <Cell><Data ss:Type="Number">1</Data></Cell>
    <Cell ss:StyleID="s62"><Data ss:Type="Number">0.156</Data></Cell>
    <Cell><Data ss:Type="Number">-2.6578104699999998</Data></Cell>
    <Cell><Data ss:Type="String">XM_001077913</Data></Cell>
    <Cell><Data ss:Type="String">LOC687303</Data></Cell>
   </Row>
   <Row ss:AutoFitHeight="0">
    <Cell><Data ss:Type="String">A_44_P420646</Data></Cell>
    <Cell><Data ss:Type="Number">1</Data></Cell>
    <Cell ss:StyleID="s62"><Data ss:Type="Number">0.156</Data></Cell>
    <Cell><Data ss:Type="Number">-0.55483590000000005</Data></Cell>
    <Cell><Data ss:Type="String">NM_001024984</Data></Cell>
    <Cell><Data ss:Type="String">Ergic2</Data></Cell>
   </Row>
   <Row ss:AutoFitHeight="0">
    <Cell><Data ss:Type="String">A_44_P214054</Data></Cell>
    <Cell><Data ss:Type="Number">1</Data></Cell>
    <Cell ss:StyleID="s62"><Data ss:Type="Number">0.156</Data></Cell>
    <Cell><Data ss:Type="Number">-0.23696300000000001</Data></Cell>
    <Cell><Data ss:Type="String">NM_031722</Data></Cell>
    <Cell><Data ss:Type="String">Tmed2</Data></Cell>
   </Row>
   <Row ss:AutoFitHeight="0">
    <Cell><Data ss:Type="String">A_64_P103524</Data></Cell>
    <Cell><Data ss:Type="Number">1</Data></Cell>
    <Cell ss:StyleID="s62"><Data ss:Type="Number">0.156</Data></Cell>
    <Cell><Data ss:Type="Number">0.59242437000000003</Data></Cell>
    <Cell><Data ss:Type="String">NM_001108988</Data></Cell>
    <Cell><Data ss:Type="String">Ephx3</Data></Cell>
   </Row>
   <Row ss:AutoFitHeight="0">
    <Cell><Data ss:Type="String">A_64_P137386</Data></Cell>
    <Cell><Data ss:Type="Number">1</Data></Cell>
    <Cell ss:StyleID="s62"><Data ss:Type="Number">0.156</Data></Cell>
    <Cell><Data ss:Type="Number">0.45660562999999998</Data></Cell>
    <Cell><Data ss:Type="String">XM_002727615</Data></Cell>
    <Cell><Data ss:Type="String">RGD1562655</Data></Cell>
   </Row>
   <Row ss:AutoFitHeight="0">
    <Cell><Data ss:Type="String">A_64_P032489</Data></Cell>
    <Cell><Data ss:Type="Number">1</Data></Cell>
    <Cell ss:StyleID="s62"><Data ss:Type="Number">0.156</Data></Cell>
    <Cell><Data ss:Type="Number">-1.3970837700000001</Data></Cell>
    <Cell><Data ss:Type="String">NM_001025133</Data></Cell>
    <Cell><Data ss:Type="String">Capn13</Data></Cell>
   </Row>
   <Row ss:AutoFitHeight="0">
    <Cell><Data ss:Type="String">A_64_P030043</Data></Cell>
    <Cell><Data ss:Type="Number">1</Data></Cell>
    <Cell ss:StyleID="s62"><Data ss:Type="Number">0.156</Data></Cell>
    <Cell><Data ss:Type="Number">-1.3028938999999999</Data></Cell>
    <Cell><Data ss:Type="String">NM_001009512</Data></Cell>
    <Cell><Data ss:Type="String">Vom1r6</Data></Cell>
   </Row>
   <Row ss:AutoFitHeight="0">
    <Cell><Data ss:Type="String">A_64_P094756</Data></Cell>
    <Cell><Data ss:Type="Number">1</Data></Cell>
    <Cell ss:StyleID="s62"><Data ss:Type="Number">0.156</Data></Cell>
    <Cell><Data ss:Type="Number">0.41127322999999999</Data></Cell>
    <Cell><Data ss:Type="String">XM_224883</Data></Cell>
    <Cell><Data ss:Type="String">Triml2</Data></Cell>
   </Row>
   <Row ss:AutoFitHeight="0">
    <Cell><Data ss:Type="String">A_44_P517033</Data></Cell>
    <Cell><Data ss:Type="Number">1</Data></Cell>
    <Cell ss:StyleID="s62"><Data ss:Type="Number">0.156</Data></Cell>
    <Cell><Data ss:Type="Number">0.28606617000000001</Data></Cell>
    <Cell><Data ss:Type="String">XR_085818</Data></Cell>
    <Cell><Data ss:Type="String">LOC312502</Data></Cell>
   </Row>
   <Row ss:AutoFitHeight="0">
    <Cell><Data ss:Type="String">A_64_P024826</Data></Cell>
    <Cell><Data ss:Type="Number">1</Data></Cell>
    <Cell ss:StyleID="s62"><Data ss:Type="Number">0.156</Data></Cell>
    <Cell><Data ss:Type="Number">-0.46872999999999998</Data></Cell>
    <Cell><Data ss:Type="String">NM_033095</Data></Cell>
    <Cell><Data ss:Type="String">Crygd</Data></Cell>
   </Row>
   <Row ss:AutoFitHeight="0">
    <Cell><Data ss:Type="String">A_43_P12580</Data></Cell>
    <Cell><Data ss:Type="Number">1</Data></Cell>
    <Cell ss:StyleID="s62"><Data ss:Type="Number">0.156</Data></Cell>
    <Cell><Data ss:Type="Number">0.27382820000000002</Data></Cell>
    <Cell><Data ss:Type="String">NM_031548</Data></Cell>
    <Cell><Data ss:Type="String">Scnn1a</Data></Cell>
   </Row>
   <Row ss:AutoFitHeight="0">
    <Cell><Data ss:Type="String">A_64_P102812</Data></Cell>
    <Cell><Data ss:Type="Number">1</Data></Cell>
    <Cell ss:StyleID="s62"><Data ss:Type="Number">0.156</Data></Cell>
    <Cell><Data ss:Type="Number">-0.98111937000000005</Data></Cell>
    <Cell><Data ss:Type="String">XM_001080342</Data></Cell>
    <Cell><Data ss:Type="String">RGD1563723</Data></Cell>
   </Row>
   <Row ss:AutoFitHeight="0">
    <Cell><Data ss:Type="String">A_64_P084463</Data></Cell>
    <Cell><Data ss:Type="Number">1</Data></Cell>
    <Cell ss:StyleID="s62"><Data ss:Type="Number">0.156</Data></Cell>
    <Cell><Data ss:Type="Number">0.59548639999999997</Data></Cell>
    <Cell><Data ss:Type="String">XM_001079849</Data></Cell>
    <Cell><Data ss:Type="String">Ccdc42b</Data></Cell>
   </Row>
   <Row ss:AutoFitHeight="0">
    <Cell><Data ss:Type="String">A_44_P375042</Data></Cell>
    <Cell><Data ss:Type="Number">1</Data></Cell>
    <Cell ss:StyleID="s62"><Data ss:Type="Number">0.156</Data></Cell>
    <Cell><Data ss:Type="Number">0.22461866999999999</Data></Cell>
    <Cell><Data ss:Type="String">NM_001014243</Data></Cell>
    <Cell><Data ss:Type="String">Smg9</Data></Cell>
   </Row>
   <Row ss:AutoFitHeight="0">
    <Cell><Data ss:Type="String">A_64_P058103</Data></Cell>
    <Cell><Data ss:Type="Number">1</Data></Cell>
    <Cell ss:StyleID="s62"><Data ss:Type="Number">0.156</Data></Cell>
    <Cell><Data ss:Type="Number">-0.29640696999999999</Data></Cell>
    <Cell><Data ss:Type="String">NM_001012466</Data></Cell>
    <Cell><Data ss:Type="String">Enpp7</Data></Cell>
   </Row>
   <Row ss:AutoFitHeight="0">
    <Cell><Data ss:Type="String">A_64_P002502</Data></Cell>
    <Cell><Data ss:Type="Number">1</Data></Cell>
    <Cell ss:StyleID="s62"><Data ss:Type="Number">0.156</Data></Cell>
    <Cell><Data ss:Type="Number">0.33876952999999999</Data></Cell>
    <Cell><Data ss:Type="String">XM_001081027</Data></Cell>
    <Cell><Data ss:Type="String">Helb</Data></Cell>
   </Row>
   <Row ss:AutoFitHeight="0">
    <Cell><Data ss:Type="String">A_43_P12000</Data></Cell>
    <Cell><Data ss:Type="Number">1</Data></Cell>
    <Cell ss:StyleID="s62"><Data ss:Type="Number">0.156</Data></Cell>
    <Cell><Data ss:Type="Number">0.29624833</Data></Cell>
    <Cell><Data ss:Type="String">NM_019272</Data></Cell>
    <Cell><Data ss:Type="String">Sema4f</Data></Cell>
   </Row>
   <Row ss:AutoFitHeight="0">
    <Cell><Data ss:Type="String">A_64_P160508</Data></Cell>
    <Cell><Data ss:Type="Number">1</Data></Cell>
    <Cell ss:StyleID="s62"><Data ss:Type="Number">0.156</Data></Cell>
    <Cell><Data ss:Type="Number">0.71847823</Data></Cell>
    <Cell><Data ss:Type="String">NM_001047091</Data></Cell>
    <Cell><Data ss:Type="String">LOC100361765</Data></Cell>
   </Row>
   <Row ss:AutoFitHeight="0">
    <Cell><Data ss:Type="String">A_44_P358338</Data></Cell>
    <Cell><Data ss:Type="Number">1</Data></Cell>
    <Cell ss:StyleID="s62"><Data ss:Type="Number">0.156</Data></Cell>
    <Cell><Data ss:Type="Number">0.39106722999999999</Data></Cell>
    <Cell><Data ss:Type="String">NM_001047940</Data></Cell>
    <Cell><Data ss:Type="String">LOC499469</Data></Cell>
   </Row>
   <Row ss:AutoFitHeight="0">
    <Cell><Data ss:Type="String">A_64_P017183</Data></Cell>
    <Cell><Data ss:Type="Number">1</Data></Cell>
    <Cell ss:StyleID="s62"><Data ss:Type="Number">0.156</Data></Cell>
    <Cell><Data ss:Type="Number">0.44076169999999998</Data></Cell>
    <Cell><Data ss:Type="String">NM_022253</Data></Cell>
    <Cell><Data ss:Type="String">Cbp</Data></Cell>
   </Row>
   <Row ss:AutoFitHeight="0">
    <Cell><Data ss:Type="String">A_64_P023965</Data></Cell>
    <Cell><Data ss:Type="Number">1</Data></Cell>
    <Cell ss:StyleID="s62"><Data ss:Type="Number">0.157</Data></Cell>
    <Cell><Data ss:Type="Number">-0.36877660000000001</Data></Cell>
    <Cell><Data ss:Type="String">NM_053902</Data></Cell>
    <Cell><Data ss:Type="String">Kynu</Data></Cell>
   </Row>
   <Row ss:AutoFitHeight="0">
    <Cell><Data ss:Type="String">A_44_P496331</Data></Cell>
    <Cell><Data ss:Type="Number">1</Data></Cell>
    <Cell ss:StyleID="s62"><Data ss:Type="Number">0.157</Data></Cell>
    <Cell><Data ss:Type="Number">-0.50990663000000003</Data></Cell>
    <Cell><Data ss:Type="String">NM_001001085</Data></Cell>
    <Cell><Data ss:Type="String">Olr1254</Data></Cell>
   </Row>
   <Row ss:AutoFitHeight="0">
    <Cell><Data ss:Type="String">A_64_P079553</Data></Cell>
    <Cell><Data ss:Type="Number">1</Data></Cell>
    <Cell ss:StyleID="s62"><Data ss:Type="Number">0.157</Data></Cell>
    <Cell><Data ss:Type="Number">0.31207066999999999</Data></Cell>
    <Cell><Data ss:Type="String">NM_001100485</Data></Cell>
    <Cell><Data ss:Type="String">Myh8</Data></Cell>
   </Row>
   <Row ss:AutoFitHeight="0">
    <Cell><Data ss:Type="String">A_64_P086021</Data></Cell>
    <Cell><Data ss:Type="Number">1</Data></Cell>
    <Cell ss:StyleID="s62"><Data ss:Type="Number">0.157</Data></Cell>
    <Cell><Data ss:Type="Number">-0.80113670000000003</Data></Cell>
    <Cell><Data ss:Type="String">XM_001064270</Data></Cell>
    <Cell><Data ss:Type="String">RGD1561465</Data></Cell>
   </Row>
   <Row ss:AutoFitHeight="0">
    <Cell><Data ss:Type="String">A_64_P011809</Data></Cell>
    <Cell><Data ss:Type="Number">1</Data></Cell>
    <Cell ss:StyleID="s62"><Data ss:Type="Number">0.157</Data></Cell>
    <Cell><Data ss:Type="Number">0.33554707</Data></Cell>
    <Cell><Data ss:Type="String">XM_001068317</Data></Cell>
   </Row>
   <Row ss:AutoFitHeight="0">
    <Cell><Data ss:Type="String">A_64_P085680</Data></Cell>
    <Cell><Data ss:Type="Number">1</Data></Cell>
    <Cell ss:StyleID="s62"><Data ss:Type="Number">0.157</Data></Cell>
    <Cell><Data ss:Type="Number">1.0714151700000001</Data></Cell>
    <Cell><Data ss:Type="String">NM_053918</Data></Cell>
    <Cell><Data ss:Type="String">Cga</Data></Cell>
   </Row>
   <Row ss:AutoFitHeight="0">
    <Cell><Data ss:Type="String">A_64_P018081</Data></Cell>
    <Cell><Data ss:Type="Number">1</Data></Cell>
    <Cell ss:StyleID="s62"><Data ss:Type="Number">0.157</Data></Cell>
    <Cell><Data ss:Type="Number">-0.31175682999999998</Data></Cell>
    <Cell><Data ss:Type="String">NM_031764</Data></Cell>
    <Cell><Data ss:Type="String">Ddr2</Data></Cell>
   </Row>
   <Row ss:AutoFitHeight="0">
    <Cell><Data ss:Type="String">A_44_P329090</Data></Cell>
    <Cell><Data ss:Type="Number">1</Data></Cell>
    <Cell ss:StyleID="s62"><Data ss:Type="Number">0.157</Data></Cell>
    <Cell><Data ss:Type="Number">-0.22156566999999999</Data></Cell>
    <Cell><Data ss:Type="String">NM_001015026</Data></Cell>
    <Cell><Data ss:Type="String">Tspan12</Data></Cell>
   </Row>
   <Row ss:AutoFitHeight="0">
    <Cell><Data ss:Type="String">A_64_P159982</Data></Cell>
    <Cell><Data ss:Type="Number">1</Data></Cell>
    <Cell ss:StyleID="s62"><Data ss:Type="Number">0.157</Data></Cell>
    <Cell><Data ss:Type="Number">0.28825717000000001</Data></Cell>
    <Cell><Data ss:Type="String">NM_001126268</Data></Cell>
    <Cell><Data ss:Type="String">Tigd5</Data></Cell>
   </Row>
   <Row ss:AutoFitHeight="0">
    <Cell><Data ss:Type="String">A_43_P11471</Data></Cell>
    <Cell><Data ss:Type="Number">1</Data></Cell>
    <Cell ss:StyleID="s62"><Data ss:Type="Number">0.157</Data></Cell>
    <Cell><Data ss:Type="Number">0.38847619999999999</Data></Cell>
    <Cell><Data ss:Type="String">NM_012575</Data></Cell>
    <Cell><Data ss:Type="String">Grin2c</Data></Cell>
   </Row>
   <Row ss:AutoFitHeight="0">
    <Cell><Data ss:Type="String">A_64_P065086</Data></Cell>
    <Cell><Data ss:Type="Number">1</Data></Cell>
    <Cell ss:StyleID="s62"><Data ss:Type="Number">0.157</Data></Cell>
    <Cell><Data ss:Type="Number">0.51237666999999998</Data></Cell>
   </Row>
   <Row ss:AutoFitHeight="0">
    <Cell><Data ss:Type="String">A_42_P834903</Data></Cell>
    <Cell><Data ss:Type="Number">1</Data></Cell>
    <Cell ss:StyleID="s62"><Data ss:Type="Number">0.157</Data></Cell>
    <Cell><Data ss:Type="Number">-0.23865800000000001</Data></Cell>
    <Cell><Data ss:Type="String">NM_019244</Data></Cell>
    <Cell><Data ss:Type="String">Bckdk</Data></Cell>
   </Row>
   <Row ss:AutoFitHeight="0">
    <Cell><Data ss:Type="String">A_44_P454890</Data></Cell>
    <Cell><Data ss:Type="Number">1</Data></Cell>
    <Cell ss:StyleID="s62"><Data ss:Type="Number">0.157</Data></Cell>
    <Cell><Data ss:Type="Number">-0.24137913</Data></Cell>
   </Row>
   <Row ss:AutoFitHeight="0">
    <Cell><Data ss:Type="String">A_64_P026114</Data></Cell>
    <Cell><Data ss:Type="Number">1</Data></Cell>
    <Cell ss:StyleID="s62"><Data ss:Type="Number">0.157</Data></Cell>
    <Cell><Data ss:Type="Number">0.35470443000000001</Data></Cell>
   </Row>
   <Row ss:AutoFitHeight="0">
    <Cell><Data ss:Type="String">A_44_P220305</Data></Cell>
    <Cell><Data ss:Type="Number">1</Data></Cell>
    <Cell ss:StyleID="s62"><Data ss:Type="Number">0.157</Data></Cell>
    <Cell><Data ss:Type="Number">-0.27579583000000002</Data></Cell>
    <Cell><Data ss:Type="String">XM_230540</Data></Cell>
   </Row>
   <Row ss:AutoFitHeight="0">
    <Cell><Data ss:Type="String">A_44_P102588</Data></Cell>
    <Cell><Data ss:Type="Number">1</Data></Cell>
    <Cell ss:StyleID="s62"><Data ss:Type="Number">0.157</Data></Cell>
    <Cell><Data ss:Type="Number">0.51109777000000001</Data></Cell>
    <Cell><Data ss:Type="String">NM_133586</Data></Cell>
    <Cell><Data ss:Type="String">Ces2c</Data></Cell>
   </Row>
   <Row ss:AutoFitHeight="0">
    <Cell><Data ss:Type="String">A_44_P1004323</Data></Cell>
    <Cell><Data ss:Type="Number">1</Data></Cell>
    <Cell ss:StyleID="s62"><Data ss:Type="Number">0.157</Data></Cell>
    <Cell><Data ss:Type="Number">-0.94945919999999995</Data></Cell>
    <Cell><Data ss:Type="String">NM_053489</Data></Cell>
    <Cell><Data ss:Type="String">Col18a1</Data></Cell>
   </Row>
   <Row ss:AutoFitHeight="0">
    <Cell><Data ss:Type="String">A_44_P445044</Data></Cell>
    <Cell><Data ss:Type="Number">1</Data></Cell>
    <Cell ss:StyleID="s62"><Data ss:Type="Number">0.157</Data></Cell>
    <Cell><Data ss:Type="Number">0.40370463000000001</Data></Cell>
    <Cell><Data ss:Type="String">NM_001003403</Data></Cell>
    <Cell><Data ss:Type="String">Apold1</Data></Cell>
   </Row>
   <Row ss:AutoFitHeight="0">
    <Cell><Data ss:Type="String">A_64_P155787</Data></Cell>
    <Cell><Data ss:Type="Number">1</Data></Cell>
    <Cell ss:StyleID="s62"><Data ss:Type="Number">0.157</Data></Cell>
    <Cell><Data ss:Type="Number">-1.0419000700000001</Data></Cell>
   </Row>
   <Row ss:AutoFitHeight="0">
    <Cell><Data ss:Type="String">A_64_P027449</Data></Cell>
    <Cell><Data ss:Type="Number">1</Data></Cell>
    <Cell ss:StyleID="s62"><Data ss:Type="Number">0.158</Data></Cell>
    <Cell><Data ss:Type="Number">-0.67471793000000002</Data></Cell>
    <Cell><Data ss:Type="String">NM_024142</Data></Cell>
    <Cell><Data ss:Type="String">Mepe</Data></Cell>
   </Row>
   <Row ss:AutoFitHeight="0">
    <Cell><Data ss:Type="String">A_64_P138390</Data></Cell>
    <Cell><Data ss:Type="Number">1</Data></Cell>
    <Cell ss:StyleID="s62"><Data ss:Type="Number">0.158</Data></Cell>
    <Cell><Data ss:Type="Number">0.40419167</Data></Cell>
   </Row>
   <Row ss:AutoFitHeight="0">
    <Cell><Data ss:Type="String">A_64_P140691</Data></Cell>
    <Cell><Data ss:Type="Number">1</Data></Cell>
    <Cell ss:StyleID="s62"><Data ss:Type="Number">0.158</Data></Cell>
    <Cell><Data ss:Type="Number">0.19664466999999999</Data></Cell>
    <Cell><Data ss:Type="String">NM_001006972</Data></Cell>
    <Cell><Data ss:Type="String">Ndufv1</Data></Cell>
   </Row>
   <Row ss:AutoFitHeight="0">
    <Cell><Data ss:Type="String">A_64_P033515</Data></Cell>
    <Cell><Data ss:Type="Number">1</Data></Cell>
    <Cell ss:StyleID="s62"><Data ss:Type="Number">0.158</Data></Cell>
    <Cell><Data ss:Type="Number">0.37193500000000002</Data></Cell>
    <Cell><Data ss:Type="String">NM_001134799</Data></Cell>
    <Cell><Data ss:Type="String">Tmem95</Data></Cell>
   </Row>
   <Row ss:AutoFitHeight="0">
    <Cell><Data ss:Type="String">A_64_P010379</Data></Cell>
    <Cell><Data ss:Type="Number">1</Data></Cell>
    <Cell ss:StyleID="s62"><Data ss:Type="Number">0.158</Data></Cell>
    <Cell><Data ss:Type="Number">-0.51361016999999998</Data></Cell>
    <Cell><Data ss:Type="String">XM_001078835</Data></Cell>
    <Cell><Data ss:Type="String">LOC691561</Data></Cell>
   </Row>
   <Row ss:AutoFitHeight="0">
    <Cell><Data ss:Type="String">A_64_P091486</Data></Cell>
    <Cell><Data ss:Type="Number">1</Data></Cell>
    <Cell ss:StyleID="s62"><Data ss:Type="Number">0.158</Data></Cell>
    <Cell><Data ss:Type="Number">0.36544536999999999</Data></Cell>
   </Row>
   <Row ss:AutoFitHeight="0">
    <Cell><Data ss:Type="String">A_64_P059105</Data></Cell>
    <Cell><Data ss:Type="Number">1</Data></Cell>
    <Cell ss:StyleID="s62"><Data ss:Type="Number">0.158</Data></Cell>
    <Cell><Data ss:Type="Number">0.29046709999999998</Data></Cell>
    <Cell><Data ss:Type="String">NM_001134544</Data></Cell>
    <Cell><Data ss:Type="String">Zfp865</Data></Cell>
   </Row>
   <Row ss:AutoFitHeight="0">
    <Cell><Data ss:Type="String">A_64_P060566</Data></Cell>
    <Cell><Data ss:Type="Number">1</Data></Cell>
    <Cell ss:StyleID="s62"><Data ss:Type="Number">0.158</Data></Cell>
    <Cell><Data ss:Type="Number">0.24637086999999999</Data></Cell>
   </Row>
   <Row ss:AutoFitHeight="0">
    <Cell><Data ss:Type="String">A_64_P002782</Data></Cell>
    <Cell><Data ss:Type="Number">1</Data></Cell>
    <Cell ss:StyleID="s62"><Data ss:Type="Number">0.158</Data></Cell>
    <Cell><Data ss:Type="Number">-0.25785917000000003</Data></Cell>
   </Row>
   <Row ss:AutoFitHeight="0">
    <Cell><Data ss:Type="String">A_64_P139295</Data></Cell>
    <Cell><Data ss:Type="Number">1</Data></Cell>
    <Cell ss:StyleID="s62"><Data ss:Type="Number">0.158</Data></Cell>
    <Cell><Data ss:Type="Number">-0.52175267000000003</Data></Cell>
    <Cell><Data ss:Type="String">NM_001083811</Data></Cell>
    <Cell><Data ss:Type="String">Gria2</Data></Cell>
   </Row>
   <Row ss:AutoFitHeight="0">
    <Cell><Data ss:Type="String">A_64_P135274</Data></Cell>
    <Cell><Data ss:Type="Number">1</Data></Cell>
    <Cell ss:StyleID="s62"><Data ss:Type="Number">0.158</Data></Cell>
    <Cell><Data ss:Type="Number">-0.75306507</Data></Cell>
   </Row>
   <Row ss:AutoFitHeight="0">
    <Cell><Data ss:Type="String">A_64_P072618</Data></Cell>
    <Cell><Data ss:Type="Number">1</Data></Cell>
    <Cell ss:StyleID="s62"><Data ss:Type="Number">0.158</Data></Cell>
    <Cell><Data ss:Type="Number">0.35050409999999999</Data></Cell>
    <Cell><Data ss:Type="String">NM_001126082</Data></Cell>
    <Cell><Data ss:Type="String">Anapc11</Data></Cell>
   </Row>
   <Row ss:AutoFitHeight="0">
    <Cell><Data ss:Type="String">A_42_P547027</Data></Cell>
    <Cell><Data ss:Type="Number">1</Data></Cell>
    <Cell ss:StyleID="s62"><Data ss:Type="Number">0.158</Data></Cell>
    <Cell><Data ss:Type="Number">-0.25142662999999998</Data></Cell>
    <Cell><Data ss:Type="String">NM_001004218</Data></Cell>
    <Cell><Data ss:Type="String">Fuca2</Data></Cell>
   </Row>
   <Row ss:AutoFitHeight="0">
    <Cell><Data ss:Type="String">A_64_P138874</Data></Cell>
    <Cell><Data ss:Type="Number">1</Data></Cell>
    <Cell ss:StyleID="s62"><Data ss:Type="Number">0.158</Data></Cell>
    <Cell><Data ss:Type="Number">0.65204887</Data></Cell>
    <Cell><Data ss:Type="String">NM_001108893</Data></Cell>
    <Cell><Data ss:Type="String">RGD1559772</Data></Cell>
   </Row>
   <Row ss:AutoFitHeight="0">
    <Cell><Data ss:Type="String">A_64_P136645</Data></Cell>
    <Cell><Data ss:Type="Number">1</Data></Cell>
    <Cell ss:StyleID="s62"><Data ss:Type="Number">0.158</Data></Cell>
    <Cell><Data ss:Type="Number">-0.80435009999999996</Data></Cell>
   </Row>
   <Row ss:AutoFitHeight="0">
    <Cell><Data ss:Type="String">A_64_P036991</Data></Cell>
    <Cell><Data ss:Type="Number">1</Data></Cell>
    <Cell ss:StyleID="s62"><Data ss:Type="Number">0.158</Data></Cell>
    <Cell><Data ss:Type="Number">-0.40236402999999998</Data></Cell>
    <Cell><Data ss:Type="String">NM_031766</Data></Cell>
    <Cell><Data ss:Type="String">Cpz</Data></Cell>
   </Row>
   <Row ss:AutoFitHeight="0">
    <Cell><Data ss:Type="String">A_64_P044826</Data></Cell>
    <Cell><Data ss:Type="Number">1</Data></Cell>
    <Cell ss:StyleID="s62"><Data ss:Type="Number">0.158</Data></Cell>
    <Cell><Data ss:Type="Number">-0.62852269999999999</Data></Cell>
   </Row>
   <Row ss:AutoFitHeight="0">
    <Cell><Data ss:Type="String">A_64_P117737</Data></Cell>
    <Cell><Data ss:Type="Number">1</Data></Cell>
    <Cell ss:StyleID="s62"><Data ss:Type="Number">0.158</Data></Cell>
    <Cell><Data ss:Type="Number">-0.24888683</Data></Cell>
   </Row>
   <Row ss:AutoFitHeight="0">
    <Cell><Data ss:Type="String">A_42_P506956</Data></Cell>
    <Cell><Data ss:Type="Number">1</Data></Cell>
    <Cell ss:StyleID="s62"><Data ss:Type="Number">0.158</Data></Cell>
    <Cell><Data ss:Type="Number">0.28780739999999999</Data></Cell>
    <Cell><Data ss:Type="String">NM_133559</Data></Cell>
    <Cell><Data ss:Type="String">Pcsk4</Data></Cell>
   </Row>
   <Row ss:AutoFitHeight="0">
    <Cell><Data ss:Type="String">A_42_P785419</Data></Cell>
    <Cell><Data ss:Type="Number">1</Data></Cell>
    <Cell ss:StyleID="s62"><Data ss:Type="Number">0.158</Data></Cell>
    <Cell><Data ss:Type="Number">-0.21347167</Data></Cell>
    <Cell><Data ss:Type="String">NM_199501</Data></Cell>
    <Cell><Data ss:Type="String">Cdk2</Data></Cell>
   </Row>
   <Row ss:AutoFitHeight="0">
    <Cell><Data ss:Type="String">A_64_P077560</Data></Cell>
    <Cell><Data ss:Type="Number">1</Data></Cell>
    <Cell ss:StyleID="s62"><Data ss:Type="Number">0.158</Data></Cell>
    <Cell><Data ss:Type="Number">0.35059083000000002</Data></Cell>
    <Cell><Data ss:Type="String">NM_053360</Data></Cell>
    <Cell><Data ss:Type="String">Sh3kbp1</Data></Cell>
   </Row>
   <Row ss:AutoFitHeight="0">
    <Cell><Data ss:Type="String">A_64_P109054</Data></Cell>
    <Cell><Data ss:Type="Number">1</Data></Cell>
    <Cell ss:StyleID="s62"><Data ss:Type="Number">0.158</Data></Cell>
    <Cell><Data ss:Type="Number">-0.68103126999999997</Data></Cell>
    <Cell><Data ss:Type="String">XM_001064250</Data></Cell>
    <Cell><Data ss:Type="String">Vgll3</Data></Cell>
   </Row>
   <Row ss:AutoFitHeight="0">
    <Cell><Data ss:Type="String">A_44_P622920</Data></Cell>
    <Cell><Data ss:Type="Number">1</Data></Cell>
    <Cell ss:StyleID="s62"><Data ss:Type="Number">0.158</Data></Cell>
    <Cell><Data ss:Type="Number">0.23387216999999999</Data></Cell>
    <Cell><Data ss:Type="String">NM_001107799</Data></Cell>
    <Cell><Data ss:Type="String">Fitm2</Data></Cell>
   </Row>
   <Row ss:AutoFitHeight="0">
    <Cell><Data ss:Type="String">A_44_P382255</Data></Cell>
    <Cell><Data ss:Type="Number">1</Data></Cell>
    <Cell ss:StyleID="s62"><Data ss:Type="Number">0.158</Data></Cell>
    <Cell><Data ss:Type="Number">0.43753223000000002</Data></Cell>
    <Cell><Data ss:Type="String">XR_086076</Data></Cell>
   </Row>
   <Row ss:AutoFitHeight="0">
    <Cell><Data ss:Type="String">A_64_P096026</Data></Cell>
    <Cell><Data ss:Type="Number">1</Data></Cell>
    <Cell ss:StyleID="s62"><Data ss:Type="Number">0.159</Data></Cell>
    <Cell><Data ss:Type="Number">-0.38356372999999999</Data></Cell>
    <Cell><Data ss:Type="String">NM_001000895</Data></Cell>
    <Cell><Data ss:Type="String">Olr1670</Data></Cell>
   </Row>
   <Row ss:AutoFitHeight="0">
    <Cell><Data ss:Type="String">A_64_P030894</Data></Cell>
    <Cell><Data ss:Type="Number">1</Data></Cell>
    <Cell ss:StyleID="s62"><Data ss:Type="Number">0.159</Data></Cell>
    <Cell><Data ss:Type="Number">0.28479900000000002</Data></Cell>
    <Cell><Data ss:Type="String">NM_001106042</Data></Cell>
    <Cell><Data ss:Type="String">Xpo4</Data></Cell>
   </Row>
   <Row ss:AutoFitHeight="0">
    <Cell><Data ss:Type="String">A_64_P073198</Data></Cell>
    <Cell><Data ss:Type="Number">1</Data></Cell>
    <Cell ss:StyleID="s62"><Data ss:Type="Number">0.159</Data></Cell>
    <Cell><Data ss:Type="Number">-0.39601997</Data></Cell>
    <Cell><Data ss:Type="String">NM_001106130</Data></Cell>
    <Cell><Data ss:Type="String">Atp9b</Data></Cell>
   </Row>
   <Row ss:AutoFitHeight="0">
    <Cell><Data ss:Type="String">A_64_P080851</Data></Cell>
    <Cell><Data ss:Type="Number">1</Data></Cell>
    <Cell ss:StyleID="s62"><Data ss:Type="Number">0.159</Data></Cell>
    <Cell><Data ss:Type="Number">0.46827672999999997</Data></Cell>
    <Cell><Data ss:Type="String">NM_001105753</Data></Cell>
    <Cell><Data ss:Type="String">Rasgrf1</Data></Cell>
   </Row>
   <Row ss:AutoFitHeight="0">
    <Cell><Data ss:Type="String">A_43_P12207</Data></Cell>
    <Cell><Data ss:Type="Number">1</Data></Cell>
    <Cell ss:StyleID="s62"><Data ss:Type="Number">0.159</Data></Cell>
    <Cell><Data ss:Type="Number">-0.35627933000000001</Data></Cell>
    <Cell><Data ss:Type="String">NM_022297</Data></Cell>
    <Cell><Data ss:Type="String">Ddah1</Data></Cell>
   </Row>
   <Row ss:AutoFitHeight="0">
    <Cell><Data ss:Type="String">A_64_P090040</Data></Cell>
    <Cell><Data ss:Type="Number">1</Data></Cell>
    <Cell ss:StyleID="s62"><Data ss:Type="Number">0.159</Data></Cell>
    <Cell><Data ss:Type="Number">-0.45119082999999999</Data></Cell>
    <Cell><Data ss:Type="String">NM_031732</Data></Cell>
    <Cell><Data ss:Type="String">Sult1c3</Data></Cell>
   </Row>
   <Row ss:AutoFitHeight="0">
    <Cell><Data ss:Type="String">A_64_P080002</Data></Cell>
    <Cell><Data ss:Type="Number">1</Data></Cell>
    <Cell ss:StyleID="s62"><Data ss:Type="Number">0.159</Data></Cell>
    <Cell><Data ss:Type="Number">-0.32798832999999999</Data></Cell>
    <Cell><Data ss:Type="String">NM_001135749</Data></Cell>
    <Cell><Data ss:Type="String">Cks1b</Data></Cell>
   </Row>
   <Row ss:AutoFitHeight="0">
    <Cell><Data ss:Type="String">A_64_P077965</Data></Cell>
    <Cell><Data ss:Type="Number">1</Data></Cell>
    <Cell ss:StyleID="s62"><Data ss:Type="Number">0.159</Data></Cell>
    <Cell><Data ss:Type="Number">0.66400380000000003</Data></Cell>
   </Row>
   <Row ss:AutoFitHeight="0">
    <Cell><Data ss:Type="String">A_64_P135888</Data></Cell>
    <Cell><Data ss:Type="Number">1</Data></Cell>
    <Cell ss:StyleID="s62"><Data ss:Type="Number">0.159</Data></Cell>
    <Cell><Data ss:Type="Number">0.30915530000000002</Data></Cell>
    <Cell><Data ss:Type="String">XM_001081555</Data></Cell>
   </Row>
   <Row ss:AutoFitHeight="0">
    <Cell><Data ss:Type="String">A_44_P290244</Data></Cell>
    <Cell><Data ss:Type="Number">1</Data></Cell>
    <Cell ss:StyleID="s62"><Data ss:Type="Number">0.159</Data></Cell>
    <Cell><Data ss:Type="Number">0.34822692999999999</Data></Cell>
    <Cell><Data ss:Type="String">NM_001000898</Data></Cell>
    <Cell><Data ss:Type="String">Olr832</Data></Cell>
   </Row>
   <Row ss:AutoFitHeight="0">
    <Cell><Data ss:Type="String">A_64_P031745</Data></Cell>
    <Cell><Data ss:Type="Number">1</Data></Cell>
    <Cell ss:StyleID="s62"><Data ss:Type="Number">0.159</Data></Cell>
    <Cell><Data ss:Type="Number">0.37543896999999998</Data></Cell>
    <Cell><Data ss:Type="String">NM_001013111</Data></Cell>
    <Cell><Data ss:Type="String">Ptpn18</Data></Cell>
   </Row>
   <Row ss:AutoFitHeight="0">
    <Cell><Data ss:Type="String">A_64_P003428</Data></Cell>
    <Cell><Data ss:Type="Number">1</Data></Cell>
    <Cell ss:StyleID="s62"><Data ss:Type="Number">0.159</Data></Cell>
    <Cell><Data ss:Type="Number">-0.66190190000000004</Data></Cell>
    <Cell><Data ss:Type="String">NM_012900</Data></Cell>
    <Cell><Data ss:Type="String">Ambn</Data></Cell>
   </Row>
   <Row ss:AutoFitHeight="0">
    <Cell><Data ss:Type="String">A_44_P882551</Data></Cell>
    <Cell><Data ss:Type="Number">1</Data></Cell>
    <Cell ss:StyleID="s62"><Data ss:Type="Number">0.159</Data></Cell>
    <Cell><Data ss:Type="Number">0.23575299999999999</Data></Cell>
    <Cell><Data ss:Type="String">AW917568</Data></Cell>
   </Row>
   <Row ss:AutoFitHeight="0">
    <Cell><Data ss:Type="String">A_64_P090408</Data></Cell>
    <Cell><Data ss:Type="Number">1</Data></Cell>
    <Cell ss:StyleID="s62"><Data ss:Type="Number">0.159</Data></Cell>
    <Cell><Data ss:Type="Number">-0.44861297</Data></Cell>
    <Cell><Data ss:Type="String">NM_001191564</Data></Cell>
    <Cell><Data ss:Type="String">Dip2a</Data></Cell>
   </Row>
   <Row ss:AutoFitHeight="0">
    <Cell><Data ss:Type="String">A_43_P14210</Data></Cell>
    <Cell><Data ss:Type="Number">1</Data></Cell>
    <Cell ss:StyleID="s62"><Data ss:Type="Number">0.159</Data></Cell>
    <Cell><Data ss:Type="Number">0.23320367</Data></Cell>
    <Cell><Data ss:Type="String">NM_172243</Data></Cell>
    <Cell><Data ss:Type="String">Ppif</Data></Cell>
   </Row>
   <Row ss:AutoFitHeight="0">
    <Cell><Data ss:Type="String">A_64_P043931</Data></Cell>
    <Cell><Data ss:Type="Number">1</Data></Cell>
    <Cell ss:StyleID="s62"><Data ss:Type="Number">0.159</Data></Cell>
    <Cell><Data ss:Type="Number">-0.67656479999999997</Data></Cell>
    <Cell><Data ss:Type="String">NM_001001379</Data></Cell>
    <Cell><Data ss:Type="String">Olr1090</Data></Cell>
   </Row>
   <Row ss:AutoFitHeight="0">
    <Cell><Data ss:Type="String">A_64_P066023</Data></Cell>
    <Cell><Data ss:Type="Number">1</Data></Cell>
    <Cell ss:StyleID="s62"><Data ss:Type="Number">0.159</Data></Cell>
    <Cell><Data ss:Type="Number">-0.56950562999999998</Data></Cell>
    <Cell><Data ss:Type="String">NM_001109102</Data></Cell>
    <Cell><Data ss:Type="String">Fam167a</Data></Cell>
   </Row>
   <Row ss:AutoFitHeight="0">
    <Cell><Data ss:Type="String">A_44_P405259</Data></Cell>
    <Cell><Data ss:Type="Number">1</Data></Cell>
    <Cell ss:StyleID="s62"><Data ss:Type="Number">0.159</Data></Cell>
    <Cell><Data ss:Type="Number">0.58550723000000005</Data></Cell>
    <Cell><Data ss:Type="String">NM_138529</Data></Cell>
    <Cell><Data ss:Type="String">Nav2</Data></Cell>
   </Row>
   <Row ss:AutoFitHeight="0">
    <Cell><Data ss:Type="String">A_43_P12332</Data></Cell>
    <Cell><Data ss:Type="Number">1</Data></Cell>
    <Cell ss:StyleID="s62"><Data ss:Type="Number">0.159</Data></Cell>
    <Cell><Data ss:Type="Number">0.24574066999999999</Data></Cell>
    <Cell><Data ss:Type="String">NM_022869</Data></Cell>
    <Cell><Data ss:Type="String">Nolc1</Data></Cell>
   </Row>
   <Row ss:AutoFitHeight="0">
    <Cell><Data ss:Type="String">A_64_P072513</Data></Cell>
    <Cell><Data ss:Type="Number">1</Data></Cell>
    <Cell ss:StyleID="s62"><Data ss:Type="Number">0.159</Data></Cell>
    <Cell><Data ss:Type="Number">-0.42784037000000003</Data></Cell>
    <Cell><Data ss:Type="String">NM_001106582</Data></Cell>
    <Cell><Data ss:Type="String">Gpr165</Data></Cell>
   </Row>
   <Row ss:AutoFitHeight="0">
    <Cell><Data ss:Type="String">A_64_P137347</Data></Cell>
    <Cell><Data ss:Type="Number">1</Data></Cell>
    <Cell ss:StyleID="s62"><Data ss:Type="Number">0.159</Data></Cell>
    <Cell><Data ss:Type="Number">0.72635013000000004</Data></Cell>
    <Cell><Data ss:Type="String">NM_001000553</Data></Cell>
    <Cell><Data ss:Type="String">Olr224</Data></Cell>
   </Row>
   <Row ss:AutoFitHeight="0">
    <Cell><Data ss:Type="String">A_44_P447373</Data></Cell>
    <Cell><Data ss:Type="Number">1</Data></Cell>
    <Cell ss:StyleID="s62"><Data ss:Type="Number">0.159</Data></Cell>
    <Cell><Data ss:Type="Number">0.36500427000000002</Data></Cell>
    <Cell><Data ss:Type="String">NM_013157</Data></Cell>
    <Cell><Data ss:Type="String">Ass1</Data></Cell>
   </Row>
   <Row ss:AutoFitHeight="0">
    <Cell><Data ss:Type="String">A_64_P014537</Data></Cell>
    <Cell><Data ss:Type="Number">1</Data></Cell>
    <Cell ss:StyleID="s62"><Data ss:Type="Number">0.159</Data></Cell>
    <Cell><Data ss:Type="Number">0.45398266999999998</Data></Cell>
    <Cell><Data ss:Type="String">NM_013131</Data></Cell>
    <Cell><Data ss:Type="String">Nr3c2</Data></Cell>
   </Row>
   <Row ss:AutoFitHeight="0">
    <Cell><Data ss:Type="String">A_64_P026474</Data></Cell>
    <Cell><Data ss:Type="Number">1</Data></Cell>
    <Cell ss:StyleID="s62"><Data ss:Type="Number">0.159</Data></Cell>
    <Cell><Data ss:Type="Number">0.61299879999999995</Data></Cell>
   </Row>
   <Row ss:AutoFitHeight="0">
    <Cell><Data ss:Type="String">A_44_P850422</Data></Cell>
    <Cell><Data ss:Type="Number">1</Data></Cell>
    <Cell ss:StyleID="s62"><Data ss:Type="Number">0.159</Data></Cell>
    <Cell><Data ss:Type="Number">-0.74726269999999995</Data></Cell>
    <Cell><Data ss:Type="String">NM_031086</Data></Cell>
    <Cell><Data ss:Type="String">Pros1</Data></Cell>
   </Row>
   <Row ss:AutoFitHeight="0">
    <Cell><Data ss:Type="String">A_64_P176200</Data></Cell>
    <Cell><Data ss:Type="Number">1</Data></Cell>
    <Cell ss:StyleID="s62"><Data ss:Type="Number">0.159</Data></Cell>
    <Cell><Data ss:Type="Number">-1.0747663000000001</Data></Cell>
   </Row>
   <Row ss:AutoFitHeight="0">
    <Cell><Data ss:Type="String">A_43_P13358</Data></Cell>
    <Cell><Data ss:Type="Number">1</Data></Cell>
    <Cell ss:StyleID="s62"><Data ss:Type="Number">0.159</Data></Cell>
    <Cell><Data ss:Type="Number">-0.50233552999999997</Data></Cell>
    <Cell><Data ss:Type="String">NM_139085</Data></Cell>
    <Cell><Data ss:Type="String">Cst11</Data></Cell>
   </Row>
   <Row ss:AutoFitHeight="0">
    <Cell><Data ss:Type="String">A_64_P039571</Data></Cell>
    <Cell><Data ss:Type="Number">1</Data></Cell>
    <Cell ss:StyleID="s62"><Data ss:Type="Number">0.159</Data></Cell>
    <Cell><Data ss:Type="Number">0.41335129999999998</Data></Cell>
    <Cell><Data ss:Type="String">AW526078</Data></Cell>
   </Row>
   <Row ss:AutoFitHeight="0">
    <Cell><Data ss:Type="String">A_44_P230370</Data></Cell>
    <Cell><Data ss:Type="Number">1</Data></Cell>
    <Cell ss:StyleID="s62"><Data ss:Type="Number">0.159</Data></Cell>
    <Cell><Data ss:Type="Number">0.30533447000000002</Data></Cell>
    <Cell><Data ss:Type="String">NM_173329</Data></Cell>
    <Cell><Data ss:Type="String">Defa</Data></Cell>
   </Row>
   <Row ss:AutoFitHeight="0">
    <Cell><Data ss:Type="String">A_44_P260268</Data></Cell>
    <Cell><Data ss:Type="Number">1</Data></Cell>
    <Cell ss:StyleID="s62"><Data ss:Type="Number">0.159</Data></Cell>
    <Cell><Data ss:Type="Number">-0.74028833000000005</Data></Cell>
    <Cell><Data ss:Type="String">NM_001006962</Data></Cell>
    <Cell><Data ss:Type="String">Tinf2</Data></Cell>
   </Row>
   <Row ss:AutoFitHeight="0">
    <Cell><Data ss:Type="String">A_44_P380167</Data></Cell>
    <Cell><Data ss:Type="Number">1</Data></Cell>
    <Cell ss:StyleID="s62"><Data ss:Type="Number">0.159</Data></Cell>
    <Cell><Data ss:Type="Number">-2.2890532000000001</Data></Cell>
    <Cell><Data ss:Type="String">XM_001053319</Data></Cell>
    <Cell><Data ss:Type="String">RGD1563270</Data></Cell>
   </Row>
   <Row ss:AutoFitHeight="0">
    <Cell><Data ss:Type="String">A_64_P043731</Data></Cell>
    <Cell><Data ss:Type="Number">1</Data></Cell>
    <Cell ss:StyleID="s62"><Data ss:Type="Number">0.159</Data></Cell>
    <Cell><Data ss:Type="Number">0.22866700000000001</Data></Cell>
    <Cell><Data ss:Type="String">NM_001105928</Data></Cell>
    <Cell><Data ss:Type="String">Vps37b</Data></Cell>
   </Row>
   <Row ss:AutoFitHeight="0">
    <Cell><Data ss:Type="String">A_64_P057791</Data></Cell>
    <Cell><Data ss:Type="Number">1</Data></Cell>
    <Cell ss:StyleID="s62"><Data ss:Type="Number">0.16</Data></Cell>
    <Cell><Data ss:Type="Number">-0.80057420000000001</Data></Cell>
    <Cell><Data ss:Type="String">NM_031502</Data></Cell>
    <Cell><Data ss:Type="String">Amy2</Data></Cell>
   </Row>
   <Row ss:AutoFitHeight="0">
    <Cell><Data ss:Type="String">A_44_P222786</Data></Cell>
    <Cell><Data ss:Type="Number">1</Data></Cell>
    <Cell ss:StyleID="s62"><Data ss:Type="Number">0.16</Data></Cell>
    <Cell><Data ss:Type="Number">0.27606166999999998</Data></Cell>
    <Cell><Data ss:Type="String">XM_001076141</Data></Cell>
    <Cell><Data ss:Type="String">RGD1563296</Data></Cell>
   </Row>
   <Row ss:AutoFitHeight="0">
    <Cell><Data ss:Type="String">A_44_P384389</Data></Cell>
    <Cell><Data ss:Type="Number">1</Data></Cell>
    <Cell ss:StyleID="s62"><Data ss:Type="Number">0.16</Data></Cell>
    <Cell><Data ss:Type="Number">-0.24556449999999999</Data></Cell>
   </Row>
   <Row ss:AutoFitHeight="0">
    <Cell><Data ss:Type="String">A_44_P470824</Data></Cell>
    <Cell><Data ss:Type="Number">1</Data></Cell>
    <Cell ss:StyleID="s62"><Data ss:Type="Number">0.16</Data></Cell>
    <Cell><Data ss:Type="Number">-0.50261493000000002</Data></Cell>
    <Cell><Data ss:Type="String">NM_001011930</Data></Cell>
    <Cell><Data ss:Type="String">Trip13</Data></Cell>
   </Row>
   <Row ss:AutoFitHeight="0">
    <Cell><Data ss:Type="String">A_64_P016003</Data></Cell>
    <Cell><Data ss:Type="Number">1</Data></Cell>
    <Cell ss:StyleID="s62"><Data ss:Type="Number">0.16</Data></Cell>
    <Cell><Data ss:Type="Number">0.26883950000000001</Data></Cell>
    <Cell><Data ss:Type="String">NM_012813</Data></Cell>
    <Cell><Data ss:Type="String">St8sia1</Data></Cell>
   </Row>
   <Row ss:AutoFitHeight="0">
    <Cell><Data ss:Type="String">A_64_P101968</Data></Cell>
    <Cell><Data ss:Type="Number">1</Data></Cell>
    <Cell ss:StyleID="s62"><Data ss:Type="Number">0.16</Data></Cell>
    <Cell><Data ss:Type="Number">-1.0729527999999999</Data></Cell>
    <Cell><Data ss:Type="String">NM_031602</Data></Cell>
    <Cell><Data ss:Type="String">Kcnj10</Data></Cell>
   </Row>
   <Row ss:AutoFitHeight="0">
    <Cell><Data ss:Type="String">A_64_P015886</Data></Cell>
    <Cell><Data ss:Type="Number">1</Data></Cell>
    <Cell ss:StyleID="s62"><Data ss:Type="Number">0.16</Data></Cell>
    <Cell><Data ss:Type="Number">-0.36379856999999999</Data></Cell>
    <Cell><Data ss:Type="String">NM_001134687</Data></Cell>
    <Cell><Data ss:Type="String">Slc35e3</Data></Cell>
   </Row>
   <Row ss:AutoFitHeight="0">
    <Cell><Data ss:Type="String">A_44_P281540</Data></Cell>
    <Cell><Data ss:Type="Number">1</Data></Cell>
    <Cell ss:StyleID="s62"><Data ss:Type="Number">0.16</Data></Cell>
    <Cell><Data ss:Type="Number">0.56201877</Data></Cell>
    <Cell><Data ss:Type="String">NM_001106398</Data></Cell>
    <Cell><Data ss:Type="String">Mcu</Data></Cell>
   </Row>
   <Row ss:AutoFitHeight="0">
    <Cell><Data ss:Type="String">A_44_P398230</Data></Cell>
    <Cell><Data ss:Type="Number">1</Data></Cell>
    <Cell ss:StyleID="s62"><Data ss:Type="Number">0.16</Data></Cell>
    <Cell><Data ss:Type="Number">0.24735113</Data></Cell>
    <Cell><Data ss:Type="String">NM_001107514</Data></Cell>
    <Cell><Data ss:Type="String">Heca</Data></Cell>
   </Row>
   <Row ss:AutoFitHeight="0">
    <Cell><Data ss:Type="String">A_44_P994116</Data></Cell>
    <Cell><Data ss:Type="Number">1</Data></Cell>
    <Cell ss:StyleID="s62"><Data ss:Type="Number">0.16</Data></Cell>
    <Cell><Data ss:Type="Number">0.34636650000000002</Data></Cell>
    <Cell><Data ss:Type="String">NM_001107766</Data></Cell>
    <Cell><Data ss:Type="String">Ttbk2</Data></Cell>
   </Row>
   <Row ss:AutoFitHeight="0">
    <Cell><Data ss:Type="String">A_64_P042346</Data></Cell>
    <Cell><Data ss:Type="Number">1</Data></Cell>
    <Cell ss:StyleID="s62"><Data ss:Type="Number">0.16</Data></Cell>
    <Cell><Data ss:Type="Number">-0.95295459999999999</Data></Cell>
    <Cell><Data ss:Type="String">XM_001068318</Data></Cell>
   </Row>
   <Row ss:AutoFitHeight="0">
    <Cell><Data ss:Type="String">A_64_P163449</Data></Cell>
    <Cell><Data ss:Type="Number">1</Data></Cell>
    <Cell ss:StyleID="s62"><Data ss:Type="Number">0.16</Data></Cell>
    <Cell><Data ss:Type="Number">0.27087377000000001</Data></Cell>
    <Cell><Data ss:Type="String">NM_001000778</Data></Cell>
    <Cell><Data ss:Type="String">Olr1431</Data></Cell>
   </Row>
   <Row ss:AutoFitHeight="0">
    <Cell><Data ss:Type="String">A_44_P294753</Data></Cell>
    <Cell><Data ss:Type="Number">1</Data></Cell>
    <Cell ss:StyleID="s62"><Data ss:Type="Number">0.16</Data></Cell>
    <Cell><Data ss:Type="Number">0.32532402999999999</Data></Cell>
    <Cell><Data ss:Type="String">NM_139040</Data></Cell>
    <Cell><Data ss:Type="String">RGD621098</Data></Cell>
   </Row>
   <Row ss:AutoFitHeight="0">
    <Cell><Data ss:Type="String">A_42_P765736</Data></Cell>
    <Cell><Data ss:Type="Number">1</Data></Cell>
    <Cell ss:StyleID="s62"><Data ss:Type="Number">0.16</Data></Cell>
    <Cell><Data ss:Type="Number">0.28303767000000002</Data></Cell>
    <Cell><Data ss:Type="String">NM_001025670</Data></Cell>
    <Cell><Data ss:Type="String">Agpat9</Data></Cell>
   </Row>
   <Row ss:AutoFitHeight="0">
    <Cell><Data ss:Type="String">A_44_P643325</Data></Cell>
    <Cell><Data ss:Type="Number">1</Data></Cell>
    <Cell ss:StyleID="s62"><Data ss:Type="Number">0.16</Data></Cell>
    <Cell><Data ss:Type="Number">-0.24788967000000001</Data></Cell>
    <Cell><Data ss:Type="String">NM_001108753</Data></Cell>
    <Cell><Data ss:Type="String">Uhrf1bp1l</Data></Cell>
   </Row>
   <Row ss:AutoFitHeight="0">
    <Cell><Data ss:Type="String">A_64_P098314</Data></Cell>
    <Cell><Data ss:Type="Number">1</Data></Cell>
    <Cell ss:StyleID="s62"><Data ss:Type="Number">0.16</Data></Cell>
    <Cell><Data ss:Type="Number">-0.35744803000000003</Data></Cell>
    <Cell><Data ss:Type="String">NM_001025045</Data></Cell>
    <Cell><Data ss:Type="String">Ttc26</Data></Cell>
   </Row>
   <Row ss:AutoFitHeight="0">
    <Cell><Data ss:Type="String">A_44_P607412</Data></Cell>
    <Cell><Data ss:Type="Number">1</Data></Cell>
    <Cell ss:StyleID="s62"><Data ss:Type="Number">0.16</Data></Cell>
    <Cell><Data ss:Type="Number">0.25680333</Data></Cell>
    <Cell><Data ss:Type="String">NM_001108133</Data></Cell>
    <Cell><Data ss:Type="String">Nfrkb</Data></Cell>
   </Row>
   <Row ss:AutoFitHeight="0">
    <Cell><Data ss:Type="String">A_64_P057436</Data></Cell>
    <Cell><Data ss:Type="Number">1</Data></Cell>
    <Cell ss:StyleID="s62"><Data ss:Type="Number">0.16</Data></Cell>
    <Cell><Data ss:Type="Number">-0.48183956999999999</Data></Cell>
   </Row>
   <Row ss:AutoFitHeight="0">
    <Cell><Data ss:Type="String">A_64_P111460</Data></Cell>
    <Cell><Data ss:Type="Number">1</Data></Cell>
    <Cell ss:StyleID="s62"><Data ss:Type="Number">0.16</Data></Cell>
    <Cell><Data ss:Type="Number">0.32637856999999998</Data></Cell>
    <Cell><Data ss:Type="String">NM_001107045</Data></Cell>
    <Cell><Data ss:Type="String">Sp2</Data></Cell>
   </Row>
   <Row ss:AutoFitHeight="0">
    <Cell><Data ss:Type="String">A_64_P140055</Data></Cell>
    <Cell><Data ss:Type="Number">1</Data></Cell>
    <Cell ss:StyleID="s62"><Data ss:Type="Number">0.16</Data></Cell>
    <Cell><Data ss:Type="Number">0.54481926999999997</Data></Cell>
    <Cell><Data ss:Type="String">XM_001061286</Data></Cell>
    <Cell><Data ss:Type="String">LOC682385</Data></Cell>
   </Row>
   <Row ss:AutoFitHeight="0">
    <Cell><Data ss:Type="String">A_44_P991335</Data></Cell>
    <Cell><Data ss:Type="Number">1</Data></Cell>
    <Cell ss:StyleID="s62"><Data ss:Type="Number">0.161</Data></Cell>
    <Cell><Data ss:Type="Number">-1.05463317</Data></Cell>
    <Cell><Data ss:Type="String">NM_001109380</Data></Cell>
    <Cell><Data ss:Type="String">Capns2</Data></Cell>
   </Row>
   <Row ss:AutoFitHeight="0">
    <Cell><Data ss:Type="String">A_64_P064182</Data></Cell>
    <Cell><Data ss:Type="Number">1</Data></Cell>
    <Cell ss:StyleID="s62"><Data ss:Type="Number">0.161</Data></Cell>
    <Cell><Data ss:Type="Number">-0.38352697000000002</Data></Cell>
   </Row>
   <Row ss:AutoFitHeight="0">
    <Cell><Data ss:Type="String">A_64_P136036</Data></Cell>
    <Cell><Data ss:Type="Number">1</Data></Cell>
    <Cell ss:StyleID="s62"><Data ss:Type="Number">0.161</Data></Cell>
    <Cell><Data ss:Type="Number">-0.78376027000000004</Data></Cell>
    <Cell><Data ss:Type="String">NM_001108999</Data></Cell>
    <Cell><Data ss:Type="String">Ankk1</Data></Cell>
   </Row>
   <Row ss:AutoFitHeight="0">
    <Cell><Data ss:Type="String">A_64_P054795</Data></Cell>
    <Cell><Data ss:Type="Number">1</Data></Cell>
    <Cell ss:StyleID="s62"><Data ss:Type="Number">0.161</Data></Cell>
    <Cell><Data ss:Type="Number">-0.64192070000000001</Data></Cell>
   </Row>
   <Row ss:AutoFitHeight="0">
    <Cell><Data ss:Type="String">A_64_P129428</Data></Cell>
    <Cell><Data ss:Type="Number">1</Data></Cell>
    <Cell ss:StyleID="s62"><Data ss:Type="Number">0.161</Data></Cell>
    <Cell><Data ss:Type="Number">-0.47027049999999998</Data></Cell>
    <Cell><Data ss:Type="String">XR_085797</Data></Cell>
   </Row>
   <Row ss:AutoFitHeight="0">
    <Cell><Data ss:Type="String">A_64_P061725</Data></Cell>
    <Cell><Data ss:Type="Number">1</Data></Cell>
    <Cell ss:StyleID="s62"><Data ss:Type="Number">0.161</Data></Cell>
    <Cell><Data ss:Type="Number">0.51897903000000001</Data></Cell>
    <Cell><Data ss:Type="String">NM_001012077</Data></Cell>
    <Cell><Data ss:Type="String">Mtmr12</Data></Cell>
   </Row>
   <Row ss:AutoFitHeight="0">
    <Cell><Data ss:Type="String">A_44_P230813</Data></Cell>
    <Cell><Data ss:Type="Number">1</Data></Cell>
    <Cell ss:StyleID="s62"><Data ss:Type="Number">0.161</Data></Cell>
    <Cell><Data ss:Type="Number">-0.30887467000000002</Data></Cell>
    <Cell><Data ss:Type="String">NM_001107026</Data></Cell>
    <Cell><Data ss:Type="String">Rhot1</Data></Cell>
   </Row>
   <Row ss:AutoFitHeight="0">
    <Cell><Data ss:Type="String">A_42_P756334</Data></Cell>
    <Cell><Data ss:Type="Number">1</Data></Cell>
    <Cell ss:StyleID="s62"><Data ss:Type="Number">0.161</Data></Cell>
    <Cell><Data ss:Type="Number">0.28357032999999998</Data></Cell>
    <Cell><Data ss:Type="String">NM_017239</Data></Cell>
    <Cell><Data ss:Type="String">Myh6</Data></Cell>
   </Row>
   <Row ss:AutoFitHeight="0">
    <Cell><Data ss:Type="String">A_44_P147106</Data></Cell>
    <Cell><Data ss:Type="Number">1</Data></Cell>
    <Cell ss:StyleID="s62"><Data ss:Type="Number">0.161</Data></Cell>
    <Cell><Data ss:Type="Number">-0.21076833</Data></Cell>
    <Cell><Data ss:Type="String">XM_218374</Data></Cell>
   </Row>
   <Row ss:AutoFitHeight="0">
    <Cell><Data ss:Type="String">A_42_P592013</Data></Cell>
    <Cell><Data ss:Type="Number">1</Data></Cell>
    <Cell ss:StyleID="s62"><Data ss:Type="Number">0.161</Data></Cell>
    <Cell><Data ss:Type="Number">-0.22522233</Data></Cell>
    <Cell><Data ss:Type="String">NM_001127600</Data></Cell>
    <Cell><Data ss:Type="String">LOC682999</Data></Cell>
   </Row>
   <Row ss:AutoFitHeight="0">
    <Cell><Data ss:Type="String">A_64_P065012</Data></Cell>
    <Cell><Data ss:Type="Number">1</Data></Cell>
    <Cell ss:StyleID="s62"><Data ss:Type="Number">0.161</Data></Cell>
    <Cell><Data ss:Type="Number">-1.0624184299999999</Data></Cell>
   </Row>
   <Row ss:AutoFitHeight="0">
    <Cell><Data ss:Type="String">A_44_P172625</Data></Cell>
    <Cell><Data ss:Type="Number">1</Data></Cell>
    <Cell ss:StyleID="s62"><Data ss:Type="Number">0.161</Data></Cell>
    <Cell><Data ss:Type="Number">0.21454562999999999</Data></Cell>
    <Cell><Data ss:Type="String">NM_199403</Data></Cell>
    <Cell><Data ss:Type="String">Dd25</Data></Cell>
   </Row>
   <Row ss:AutoFitHeight="0">
    <Cell><Data ss:Type="String">A_44_P215253</Data></Cell>
    <Cell><Data ss:Type="Number">1</Data></Cell>
    <Cell ss:StyleID="s62"><Data ss:Type="Number">0.161</Data></Cell>
    <Cell><Data ss:Type="Number">0.39729166999999999</Data></Cell>
    <Cell><Data ss:Type="String">NM_001035222</Data></Cell>
    <Cell><Data ss:Type="String">N4bp2l1</Data></Cell>
   </Row>
   <Row ss:AutoFitHeight="0">
    <Cell><Data ss:Type="String">A_44_P273074</Data></Cell>
    <Cell><Data ss:Type="Number">1</Data></Cell>
    <Cell ss:StyleID="s62"><Data ss:Type="Number">0.161</Data></Cell>
    <Cell><Data ss:Type="Number">0.37524439999999998</Data></Cell>
    <Cell><Data ss:Type="String">XM_001053529</Data></Cell>
   </Row>
   <Row ss:AutoFitHeight="0">
    <Cell><Data ss:Type="String">A_44_P281595</Data></Cell>
    <Cell><Data ss:Type="Number">1</Data></Cell>
    <Cell ss:StyleID="s62"><Data ss:Type="Number">0.161</Data></Cell>
    <Cell><Data ss:Type="Number">-0.34820387000000003</Data></Cell>
    <Cell><Data ss:Type="String">NM_001037556</Data></Cell>
    <Cell><Data ss:Type="String">Nmnat1</Data></Cell>
   </Row>
   <Row ss:AutoFitHeight="0">
    <Cell><Data ss:Type="String">A_64_P026201</Data></Cell>
    <Cell><Data ss:Type="Number">1</Data></Cell>
    <Cell ss:StyleID="s62"><Data ss:Type="Number">0.161</Data></Cell>
    <Cell><Data ss:Type="Number">-0.25591223000000002</Data></Cell>
   </Row>
   <Row ss:AutoFitHeight="0">
    <Cell><Data ss:Type="String">A_64_P134350</Data></Cell>
    <Cell><Data ss:Type="Number">1</Data></Cell>
    <Cell ss:StyleID="s62"><Data ss:Type="Number">0.161</Data></Cell>
    <Cell><Data ss:Type="Number">-0.75002643000000002</Data></Cell>
   </Row>
   <Row ss:AutoFitHeight="0">
    <Cell><Data ss:Type="String">A_64_P037798</Data></Cell>
    <Cell><Data ss:Type="Number">1</Data></Cell>
    <Cell ss:StyleID="s62"><Data ss:Type="Number">0.161</Data></Cell>
    <Cell><Data ss:Type="Number">0.3297175</Data></Cell>
    <Cell><Data ss:Type="String">NM_001106251</Data></Cell>
    <Cell><Data ss:Type="String">Ctu1</Data></Cell>
   </Row>
   <Row ss:AutoFitHeight="0">
    <Cell><Data ss:Type="String">A_64_P080321</Data></Cell>
    <Cell><Data ss:Type="Number">1</Data></Cell>
    <Cell ss:StyleID="s62"><Data ss:Type="Number">0.161</Data></Cell>
    <Cell><Data ss:Type="Number">0.549396</Data></Cell>
    <Cell><Data ss:Type="String">NM_177932</Data></Cell>
    <Cell><Data ss:Type="String">Pafah2</Data></Cell>
   </Row>
   <Row ss:AutoFitHeight="0">
    <Cell><Data ss:Type="String">A_64_P124050</Data></Cell>
    <Cell><Data ss:Type="Number">1</Data></Cell>
    <Cell ss:StyleID="s62"><Data ss:Type="Number">0.161</Data></Cell>
    <Cell><Data ss:Type="Number">0.26022532999999998</Data></Cell>
    <Cell><Data ss:Type="String">NM_053442</Data></Cell>
    <Cell><Data ss:Type="String">Slc7a8</Data></Cell>
   </Row>
   <Row ss:AutoFitHeight="0">
    <Cell><Data ss:Type="String">A_44_P386748</Data></Cell>
    <Cell><Data ss:Type="Number">1</Data></Cell>
    <Cell ss:StyleID="s62"><Data ss:Type="Number">0.161</Data></Cell>
    <Cell><Data ss:Type="Number">-0.27648800000000001</Data></Cell>
    <Cell><Data ss:Type="String">NM_001007616</Data></Cell>
    <Cell><Data ss:Type="String">Wsb2</Data></Cell>
   </Row>
   <Row ss:AutoFitHeight="0">
    <Cell><Data ss:Type="String">A_64_P068162</Data></Cell>
    <Cell><Data ss:Type="Number">1</Data></Cell>
    <Cell ss:StyleID="s62"><Data ss:Type="Number">0.16200000000000001</Data></Cell>
    <Cell><Data ss:Type="Number">0.28746100000000002</Data></Cell>
    <Cell><Data ss:Type="String">NM_172325</Data></Cell>
    <Cell><Data ss:Type="String">Zfp161</Data></Cell>
   </Row>
   <Row ss:AutoFitHeight="0">
    <Cell><Data ss:Type="String">A_44_P210317</Data></Cell>
    <Cell><Data ss:Type="Number">1</Data></Cell>
    <Cell ss:StyleID="s62"><Data ss:Type="Number">0.16200000000000001</Data></Cell>
    <Cell><Data ss:Type="Number">0.44668186999999998</Data></Cell>
    <Cell><Data ss:Type="String">NM_001000341</Data></Cell>
    <Cell><Data ss:Type="String">Olr651</Data></Cell>
   </Row>
   <Row ss:AutoFitHeight="0">
    <Cell><Data ss:Type="String">A_44_P168713</Data></Cell>
    <Cell><Data ss:Type="Number">1</Data></Cell>
    <Cell ss:StyleID="s62"><Data ss:Type="Number">0.16200000000000001</Data></Cell>
    <Cell><Data ss:Type="Number">-0.43809432999999998</Data></Cell>
    <Cell><Data ss:Type="String">NM_022501</Data></Cell>
    <Cell><Data ss:Type="String">Crip2</Data></Cell>
   </Row>
   <Row ss:AutoFitHeight="0">
    <Cell><Data ss:Type="String">A_44_P541485</Data></Cell>
    <Cell><Data ss:Type="Number">1</Data></Cell>
    <Cell ss:StyleID="s62"><Data ss:Type="Number">0.16200000000000001</Data></Cell>
    <Cell><Data ss:Type="Number">0.30576006999999999</Data></Cell>
    <Cell><Data ss:Type="String">NM_001107931</Data></Cell>
    <Cell><Data ss:Type="String">Murc</Data></Cell>
   </Row>
   <Row ss:AutoFitHeight="0">
    <Cell><Data ss:Type="String">A_64_P145135</Data></Cell>
    <Cell><Data ss:Type="Number">1</Data></Cell>
    <Cell ss:StyleID="s62"><Data ss:Type="Number">0.16200000000000001</Data></Cell>
    <Cell><Data ss:Type="Number">-0.26321266999999998</Data></Cell>
   </Row>
   <Row ss:AutoFitHeight="0">
    <Cell><Data ss:Type="String">A_64_P024416</Data></Cell>
    <Cell><Data ss:Type="Number">1</Data></Cell>
    <Cell ss:StyleID="s62"><Data ss:Type="Number">0.16200000000000001</Data></Cell>
    <Cell><Data ss:Type="Number">-0.43659267000000002</Data></Cell>
    <Cell><Data ss:Type="String">NM_001191659</Data></Cell>
    <Cell><Data ss:Type="String">Parp14</Data></Cell>
   </Row>
   <Row ss:AutoFitHeight="0">
    <Cell><Data ss:Type="String">A_44_P501898</Data></Cell>
    <Cell><Data ss:Type="Number">1</Data></Cell>
    <Cell ss:StyleID="s62"><Data ss:Type="Number">0.16200000000000001</Data></Cell>
    <Cell><Data ss:Type="Number">-0.25973467</Data></Cell>
    <Cell><Data ss:Type="String">NM_001105773</Data></Cell>
    <Cell><Data ss:Type="String">Chtf18</Data></Cell>
   </Row>
   <Row ss:AutoFitHeight="0">
    <Cell><Data ss:Type="String">A_44_P548730</Data></Cell>
    <Cell><Data ss:Type="Number">1</Data></Cell>
    <Cell ss:StyleID="s62"><Data ss:Type="Number">0.16200000000000001</Data></Cell>
    <Cell><Data ss:Type="Number">0.38484479999999999</Data></Cell>
    <Cell><Data ss:Type="String">NM_001106817</Data></Cell>
    <Cell><Data ss:Type="String">Bcl9l</Data></Cell>
   </Row>
   <Row ss:AutoFitHeight="0">
    <Cell><Data ss:Type="String">A_44_P1022711</Data></Cell>
    <Cell><Data ss:Type="Number">1</Data></Cell>
    <Cell ss:StyleID="s62"><Data ss:Type="Number">0.16200000000000001</Data></Cell>
    <Cell><Data ss:Type="Number">-0.26856233000000002</Data></Cell>
    <Cell><Data ss:Type="String">NM_001029916</Data></Cell>
    <Cell><Data ss:Type="String">Depdc7</Data></Cell>
   </Row>
   <Row ss:AutoFitHeight="0">
    <Cell><Data ss:Type="String">A_64_P088266</Data></Cell>
    <Cell><Data ss:Type="Number">1</Data></Cell>
    <Cell ss:StyleID="s62"><Data ss:Type="Number">0.16200000000000001</Data></Cell>
    <Cell><Data ss:Type="Number">-0.71333672999999997</Data></Cell>
    <Cell><Data ss:Type="String">NM_001106916</Data></Cell>
    <Cell><Data ss:Type="String">Ikzf2</Data></Cell>
   </Row>
   <Row ss:AutoFitHeight="0">
    <Cell><Data ss:Type="String">A_44_P538970</Data></Cell>
    <Cell><Data ss:Type="Number">1</Data></Cell>
    <Cell ss:StyleID="s62"><Data ss:Type="Number">0.16200000000000001</Data></Cell>
    <Cell><Data ss:Type="Number">0.48838333</Data></Cell>
    <Cell><Data ss:Type="String">NM_001106104</Data></Cell>
    <Cell><Data ss:Type="String">Ptpdc1</Data></Cell>
   </Row>
   <Row ss:AutoFitHeight="0">
    <Cell><Data ss:Type="String">A_64_P114700</Data></Cell>
    <Cell><Data ss:Type="Number">1</Data></Cell>
    <Cell ss:StyleID="s62"><Data ss:Type="Number">0.16200000000000001</Data></Cell>
    <Cell><Data ss:Type="Number">0.69353260000000005</Data></Cell>
    <Cell><Data ss:Type="String">AY383713</Data></Cell>
    <Cell><Data ss:Type="String">Slx1b</Data></Cell>
   </Row>
   <Row ss:AutoFitHeight="0">
    <Cell><Data ss:Type="String">A_64_P131586</Data></Cell>
    <Cell><Data ss:Type="Number">1</Data></Cell>
    <Cell ss:StyleID="s62"><Data ss:Type="Number">0.16200000000000001</Data></Cell>
    <Cell><Data ss:Type="Number">-2.0336145700000001</Data></Cell>
   </Row>
   <Row ss:AutoFitHeight="0">
    <Cell><Data ss:Type="String">A_64_P090495</Data></Cell>
    <Cell><Data ss:Type="Number">1</Data></Cell>
    <Cell ss:StyleID="s62"><Data ss:Type="Number">0.16200000000000001</Data></Cell>
    <Cell><Data ss:Type="Number">-0.97315543000000004</Data></Cell>
    <Cell><Data ss:Type="String">XM_228242</Data></Cell>
   </Row>
   <Row ss:AutoFitHeight="0">
    <Cell><Data ss:Type="String">A_43_P15598</Data></Cell>
    <Cell><Data ss:Type="Number">1</Data></Cell>
    <Cell ss:StyleID="s62"><Data ss:Type="Number">0.16200000000000001</Data></Cell>
    <Cell><Data ss:Type="Number">-0.93757933000000004</Data></Cell>
    <Cell><Data ss:Type="String">NM_133533</Data></Cell>
    <Cell><Data ss:Type="String">Cd79b</Data></Cell>
   </Row>
   <Row ss:AutoFitHeight="0">
    <Cell><Data ss:Type="String">A_64_P131224</Data></Cell>
    <Cell><Data ss:Type="Number">1</Data></Cell>
    <Cell ss:StyleID="s62"><Data ss:Type="Number">0.16200000000000001</Data></Cell>
    <Cell><Data ss:Type="Number">-0.7692177</Data></Cell>
    <Cell><Data ss:Type="String">AY325187</Data></Cell>
    <Cell><Data ss:Type="String">Acat3</Data></Cell>
   </Row>
   <Row ss:AutoFitHeight="0">
    <Cell><Data ss:Type="String">A_44_P970213</Data></Cell>
    <Cell><Data ss:Type="Number">1</Data></Cell>
    <Cell ss:StyleID="s62"><Data ss:Type="Number">0.16200000000000001</Data></Cell>
    <Cell><Data ss:Type="Number">-1.2165637</Data></Cell>
    <Cell><Data ss:Type="String">NM_001134503</Data></Cell>
    <Cell><Data ss:Type="String">Camsap1l1</Data></Cell>
   </Row>
   <Row ss:AutoFitHeight="0">
    <Cell><Data ss:Type="String">A_64_P056356</Data></Cell>
    <Cell><Data ss:Type="Number">1</Data></Cell>
    <Cell ss:StyleID="s62"><Data ss:Type="Number">0.16200000000000001</Data></Cell>
    <Cell><Data ss:Type="Number">-0.31413902999999999</Data></Cell>
    <Cell ss:Index="6"><Data ss:Type="String">Gli3</Data></Cell>
   </Row>
   <Row ss:AutoFitHeight="0">
    <Cell><Data ss:Type="String">A_64_P061156</Data></Cell>
    <Cell><Data ss:Type="Number">1</Data></Cell>
    <Cell ss:StyleID="s62"><Data ss:Type="Number">0.16200000000000001</Data></Cell>
    <Cell><Data ss:Type="Number">0.50959863000000005</Data></Cell>
    <Cell><Data ss:Type="String">XM_001063314</Data></Cell>
    <Cell><Data ss:Type="String">RGD1305254</Data></Cell>
   </Row>
   <Row ss:AutoFitHeight="0">
    <Cell><Data ss:Type="String">A_64_P033755</Data></Cell>
    <Cell><Data ss:Type="Number">1</Data></Cell>
    <Cell ss:StyleID="s62"><Data ss:Type="Number">0.16200000000000001</Data></Cell>
    <Cell><Data ss:Type="Number">0.32151763</Data></Cell>
   </Row>
   <Row ss:AutoFitHeight="0">
    <Cell><Data ss:Type="String">A_44_P318553</Data></Cell>
    <Cell><Data ss:Type="Number">1</Data></Cell>
    <Cell ss:StyleID="s62"><Data ss:Type="Number">0.16200000000000001</Data></Cell>
    <Cell><Data ss:Type="Number">-0.60454143000000005</Data></Cell>
    <Cell><Data ss:Type="String">NM_031517</Data></Cell>
    <Cell><Data ss:Type="String">Met</Data></Cell>
   </Row>
   <Row ss:AutoFitHeight="0">
    <Cell><Data ss:Type="String">A_42_P818546</Data></Cell>
    <Cell><Data ss:Type="Number">1</Data></Cell>
    <Cell ss:StyleID="s62"><Data ss:Type="Number">0.16200000000000001</Data></Cell>
    <Cell><Data ss:Type="Number">-0.43822686999999999</Data></Cell>
    <Cell><Data ss:Type="String">NM_001191600</Data></Cell>
    <Cell><Data ss:Type="String">Fhod1</Data></Cell>
   </Row>
   <Row ss:AutoFitHeight="0">
    <Cell><Data ss:Type="String">A_64_P146234</Data></Cell>
    <Cell><Data ss:Type="Number">1</Data></Cell>
    <Cell ss:StyleID="s62"><Data ss:Type="Number">0.16200000000000001</Data></Cell>
    <Cell><Data ss:Type="Number">0.21735167</Data></Cell>
    <Cell><Data ss:Type="String">NM_001107442</Data></Cell>
    <Cell><Data ss:Type="String">Taf5l</Data></Cell>
   </Row>
   <Row ss:AutoFitHeight="0">
    <Cell><Data ss:Type="String">A_44_P538551</Data></Cell>
    <Cell><Data ss:Type="Number">1</Data></Cell>
    <Cell ss:StyleID="s62"><Data ss:Type="Number">0.16200000000000001</Data></Cell>
    <Cell><Data ss:Type="Number">-0.26617813000000001</Data></Cell>
    <Cell><Data ss:Type="String">NM_031755</Data></Cell>
    <Cell><Data ss:Type="String">Ceacam1</Data></Cell>
   </Row>
   <Row ss:AutoFitHeight="0">
    <Cell><Data ss:Type="String">A_64_P067633</Data></Cell>
    <Cell><Data ss:Type="Number">1</Data></Cell>
    <Cell ss:StyleID="s62"><Data ss:Type="Number">0.16200000000000001</Data></Cell>
    <Cell><Data ss:Type="Number">0.80598676999999996</Data></Cell>
    <Cell><Data ss:Type="String">XM_001073753</Data></Cell>
    <Cell><Data ss:Type="String">Fpr-rs6</Data></Cell>
   </Row>
   <Row ss:AutoFitHeight="0">
    <Cell><Data ss:Type="String">A_44_P132470</Data></Cell>
    <Cell><Data ss:Type="Number">1</Data></Cell>
    <Cell ss:StyleID="s62"><Data ss:Type="Number">0.16300000000000001</Data></Cell>
    <Cell><Data ss:Type="Number">-0.52251300000000001</Data></Cell>
    <Cell><Data ss:Type="String">NM_022511</Data></Cell>
    <Cell><Data ss:Type="String">Pfn1</Data></Cell>
   </Row>
   <Row ss:AutoFitHeight="0">
    <Cell><Data ss:Type="String">A_42_P714010</Data></Cell>
    <Cell><Data ss:Type="Number">1</Data></Cell>
    <Cell ss:StyleID="s62"><Data ss:Type="Number">0.16300000000000001</Data></Cell>
    <Cell><Data ss:Type="Number">0.20098567000000001</Data></Cell>
    <Cell><Data ss:Type="String">NM_001013107</Data></Cell>
    <Cell><Data ss:Type="String">Dazap2</Data></Cell>
   </Row>
   <Row ss:AutoFitHeight="0">
    <Cell><Data ss:Type="String">A_64_P046037</Data></Cell>
    <Cell><Data ss:Type="Number">1</Data></Cell>
    <Cell ss:StyleID="s62"><Data ss:Type="Number">0.16300000000000001</Data></Cell>
    <Cell><Data ss:Type="Number">0.3483849</Data></Cell>
    <Cell><Data ss:Type="String">BQ195967</Data></Cell>
   </Row>
   <Row ss:AutoFitHeight="0">
    <Cell><Data ss:Type="String">A_64_P024331</Data></Cell>
    <Cell><Data ss:Type="Number">1</Data></Cell>
    <Cell ss:StyleID="s62"><Data ss:Type="Number">0.16300000000000001</Data></Cell>
    <Cell><Data ss:Type="Number">-0.63650273000000002</Data></Cell>
    <Cell><Data ss:Type="String">NM_001000982</Data></Cell>
    <Cell><Data ss:Type="String">Olr1185</Data></Cell>
   </Row>
   <Row ss:AutoFitHeight="0">
    <Cell><Data ss:Type="String">A_64_P017268</Data></Cell>
    <Cell><Data ss:Type="Number">1</Data></Cell>
    <Cell ss:StyleID="s62"><Data ss:Type="Number">0.16300000000000001</Data></Cell>
    <Cell><Data ss:Type="Number">0.43359736999999998</Data></Cell>
   </Row>
   <Row ss:AutoFitHeight="0">
    <Cell><Data ss:Type="String">A_64_P094555</Data></Cell>
    <Cell><Data ss:Type="Number">1</Data></Cell>
    <Cell ss:StyleID="s62"><Data ss:Type="Number">0.16300000000000001</Data></Cell>
    <Cell><Data ss:Type="Number">-0.42832799999999999</Data></Cell>
   </Row>
   <Row ss:AutoFitHeight="0">
    <Cell><Data ss:Type="String">A_43_P15302</Data></Cell>
    <Cell><Data ss:Type="Number">1</Data></Cell>
    <Cell ss:StyleID="s62"><Data ss:Type="Number">0.16300000000000001</Data></Cell>
    <Cell><Data ss:Type="Number">0.28218467000000003</Data></Cell>
    <Cell><Data ss:Type="String">NM_024488</Data></Cell>
    <Cell><Data ss:Type="String">Cdk5rap3</Data></Cell>
   </Row>
   <Row ss:AutoFitHeight="0">
    <Cell><Data ss:Type="String">A_44_P401083</Data></Cell>
    <Cell><Data ss:Type="Number">1</Data></Cell>
    <Cell ss:StyleID="s62"><Data ss:Type="Number">0.16300000000000001</Data></Cell>
    <Cell><Data ss:Type="Number">0.26748957000000001</Data></Cell>
    <Cell><Data ss:Type="String">NM_001007664</Data></Cell>
    <Cell><Data ss:Type="String">Abhd14b</Data></Cell>
   </Row>
   <Row ss:AutoFitHeight="0">
    <Cell><Data ss:Type="String">A_43_P20794</Data></Cell>
    <Cell><Data ss:Type="Number">1</Data></Cell>
    <Cell ss:StyleID="s62"><Data ss:Type="Number">0.16300000000000001</Data></Cell>
    <Cell><Data ss:Type="Number">-0.34264919999999999</Data></Cell>
    <Cell><Data ss:Type="String">NM_001015024</Data></Cell>
    <Cell><Data ss:Type="String">Osbpl5</Data></Cell>
   </Row>
   <Row ss:AutoFitHeight="0">
    <Cell><Data ss:Type="String">A_64_P070651</Data></Cell>
    <Cell><Data ss:Type="Number">1</Data></Cell>
    <Cell ss:StyleID="s62"><Data ss:Type="Number">0.16300000000000001</Data></Cell>
    <Cell><Data ss:Type="Number">1.01342763</Data></Cell>
    <Cell><Data ss:Type="String">NM_001106728</Data></Cell>
   </Row>
   <Row ss:AutoFitHeight="0">
    <Cell><Data ss:Type="String">A_44_P353864</Data></Cell>
    <Cell><Data ss:Type="Number">1</Data></Cell>
    <Cell ss:StyleID="s62"><Data ss:Type="Number">0.16300000000000001</Data></Cell>
    <Cell><Data ss:Type="Number">0.34724617000000002</Data></Cell>
    <Cell><Data ss:Type="String">XM_001078116</Data></Cell>
    <Cell><Data ss:Type="String">LOC691408</Data></Cell>
   </Row>
   <Row ss:AutoFitHeight="0">
    <Cell><Data ss:Type="String">A_44_P419855</Data></Cell>
    <Cell><Data ss:Type="Number">1</Data></Cell>
    <Cell ss:StyleID="s62"><Data ss:Type="Number">0.16300000000000001</Data></Cell>
    <Cell><Data ss:Type="Number">-0.80869526999999997</Data></Cell>
    <Cell><Data ss:Type="String">NM_001135814</Data></Cell>
    <Cell><Data ss:Type="String">Mgat4c</Data></Cell>
   </Row>
   <Row ss:AutoFitHeight="0">
    <Cell><Data ss:Type="String">A_64_P163794</Data></Cell>
    <Cell><Data ss:Type="Number">1</Data></Cell>
    <Cell ss:StyleID="s62"><Data ss:Type="Number">0.16300000000000001</Data></Cell>
    <Cell><Data ss:Type="Number">-0.47191822999999999</Data></Cell>
    <Cell><Data ss:Type="String">NM_001107476</Data></Cell>
    <Cell><Data ss:Type="String">Tmem150b</Data></Cell>
   </Row>
   <Row ss:AutoFitHeight="0">
    <Cell><Data ss:Type="String">A_44_P471631</Data></Cell>
    <Cell><Data ss:Type="Number">1</Data></Cell>
    <Cell ss:StyleID="s62"><Data ss:Type="Number">0.16300000000000001</Data></Cell>
    <Cell><Data ss:Type="Number">0.34682590000000002</Data></Cell>
    <Cell><Data ss:Type="String">NM_001011909</Data></Cell>
    <Cell><Data ss:Type="String">Gpatc2</Data></Cell>
   </Row>
   <Row ss:AutoFitHeight="0">
    <Cell><Data ss:Type="String">A_44_P808710</Data></Cell>
    <Cell><Data ss:Type="Number">1</Data></Cell>
    <Cell ss:StyleID="s62"><Data ss:Type="Number">0.16300000000000001</Data></Cell>
    <Cell><Data ss:Type="Number">-1.1759231000000001</Data></Cell>
    <Cell><Data ss:Type="String">XM_001069205</Data></Cell>
    <Cell><Data ss:Type="String">LOC684158</Data></Cell>
   </Row>
   <Row ss:AutoFitHeight="0">
    <Cell><Data ss:Type="String">A_64_P108474</Data></Cell>
    <Cell><Data ss:Type="Number">1</Data></Cell>
    <Cell ss:StyleID="s62"><Data ss:Type="Number">0.16300000000000001</Data></Cell>
    <Cell><Data ss:Type="Number">0.26735756999999999</Data></Cell>
    <Cell><Data ss:Type="String">NM_001000067</Data></Cell>
    <Cell><Data ss:Type="String">Olr1055</Data></Cell>
   </Row>
   <Row ss:AutoFitHeight="0">
    <Cell><Data ss:Type="String">A_64_P032792</Data></Cell>
    <Cell><Data ss:Type="Number">1</Data></Cell>
    <Cell ss:StyleID="s62"><Data ss:Type="Number">0.16300000000000001</Data></Cell>
    <Cell><Data ss:Type="Number">0.75499466999999998</Data></Cell>
    <Cell><Data ss:Type="String">NM_022665</Data></Cell>
    <Cell><Data ss:Type="String">Alpi</Data></Cell>
   </Row>
   <Row ss:AutoFitHeight="0">
    <Cell><Data ss:Type="String">A_44_P367926</Data></Cell>
    <Cell><Data ss:Type="Number">1</Data></Cell>
    <Cell ss:StyleID="s62"><Data ss:Type="Number">0.16300000000000001</Data></Cell>
    <Cell><Data ss:Type="Number">-0.25110866999999998</Data></Cell>
    <Cell><Data ss:Type="String">XM_213990</Data></Cell>
   </Row>
   <Row ss:AutoFitHeight="0">
    <Cell><Data ss:Type="String">A_44_P527709</Data></Cell>
    <Cell><Data ss:Type="Number">1</Data></Cell>
    <Cell ss:StyleID="s62"><Data ss:Type="Number">0.16300000000000001</Data></Cell>
    <Cell><Data ss:Type="Number">0.26248300000000002</Data></Cell>
    <Cell><Data ss:Type="String">NM_001007711</Data></Cell>
    <Cell><Data ss:Type="String">Gtf2f1</Data></Cell>
   </Row>
   <Row ss:AutoFitHeight="0">
    <Cell><Data ss:Type="String">A_44_P478541</Data></Cell>
    <Cell><Data ss:Type="Number">1</Data></Cell>
    <Cell ss:StyleID="s62"><Data ss:Type="Number">0.16300000000000001</Data></Cell>
    <Cell><Data ss:Type="Number">0.23322593</Data></Cell>
    <Cell><Data ss:Type="String">XR_085913</Data></Cell>
   </Row>
   <Row ss:AutoFitHeight="0">
    <Cell><Data ss:Type="String">A_44_P473524</Data></Cell>
    <Cell><Data ss:Type="Number">1</Data></Cell>
    <Cell ss:StyleID="s62"><Data ss:Type="Number">0.16300000000000001</Data></Cell>
    <Cell><Data ss:Type="Number">0.68219366999999997</Data></Cell>
    <Cell><Data ss:Type="String">NM_001106651</Data></Cell>
    <Cell><Data ss:Type="String">Snx30</Data></Cell>
   </Row>
   <Row ss:AutoFitHeight="0">
    <Cell><Data ss:Type="String">A_44_P139697</Data></Cell>
    <Cell><Data ss:Type="Number">1</Data></Cell>
    <Cell ss:StyleID="s62"><Data ss:Type="Number">0.16300000000000001</Data></Cell>
    <Cell><Data ss:Type="Number">0.26079599999999997</Data></Cell>
    <Cell><Data ss:Type="String">NM_012508</Data></Cell>
    <Cell><Data ss:Type="String">Atp2b2</Data></Cell>
   </Row>
   <Row ss:AutoFitHeight="0">
    <Cell><Data ss:Type="String">A_64_P093389</Data></Cell>
    <Cell><Data ss:Type="Number">1</Data></Cell>
    <Cell ss:StyleID="s62"><Data ss:Type="Number">0.16300000000000001</Data></Cell>
    <Cell><Data ss:Type="Number">0.34624473</Data></Cell>
    <Cell><Data ss:Type="String">XM_001061313</Data></Cell>
    <Cell><Data ss:Type="String">LOC681336</Data></Cell>
   </Row>
   <Row ss:AutoFitHeight="0">
    <Cell><Data ss:Type="String">A_44_P192000</Data></Cell>
    <Cell><Data ss:Type="Number">1</Data></Cell>
    <Cell ss:StyleID="s62"><Data ss:Type="Number">0.16300000000000001</Data></Cell>
    <Cell><Data ss:Type="Number">1.08096693</Data></Cell>
    <Cell><Data ss:Type="String">NM_001044231</Data></Cell>
    <Cell><Data ss:Type="String">Sbsn</Data></Cell>
   </Row>
   <Row ss:AutoFitHeight="0">
    <Cell><Data ss:Type="String">A_64_P040095</Data></Cell>
    <Cell><Data ss:Type="Number">1</Data></Cell>
    <Cell ss:StyleID="s62"><Data ss:Type="Number">0.16300000000000001</Data></Cell>
    <Cell><Data ss:Type="Number">0.46545593000000002</Data></Cell>
   </Row>
   <Row ss:AutoFitHeight="0">
    <Cell><Data ss:Type="String">A_64_P130390</Data></Cell>
    <Cell><Data ss:Type="Number">1</Data></Cell>
    <Cell ss:StyleID="s62"><Data ss:Type="Number">0.16300000000000001</Data></Cell>
    <Cell><Data ss:Type="Number">-0.96736606999999997</Data></Cell>
    <Cell><Data ss:Type="String">BC166431</Data></Cell>
    <Cell><Data ss:Type="String">LOC685125</Data></Cell>
   </Row>
   <Row ss:AutoFitHeight="0">
    <Cell><Data ss:Type="String">A_64_P078997</Data></Cell>
    <Cell><Data ss:Type="Number">1</Data></Cell>
    <Cell ss:StyleID="s62"><Data ss:Type="Number">0.16300000000000001</Data></Cell>
    <Cell><Data ss:Type="Number">0.19223899999999999</Data></Cell>
    <Cell><Data ss:Type="String">NM_001191790</Data></Cell>
    <Cell><Data ss:Type="String">Spryd3</Data></Cell>
   </Row>
   <Row ss:AutoFitHeight="0">
    <Cell><Data ss:Type="String">A_64_P073545</Data></Cell>
    <Cell><Data ss:Type="Number">1</Data></Cell>
    <Cell ss:StyleID="s62"><Data ss:Type="Number">0.16300000000000001</Data></Cell>
    <Cell><Data ss:Type="Number">-0.3967849</Data></Cell>
    <Cell><Data ss:Type="String">NM_001107115</Data></Cell>
    <Cell><Data ss:Type="String">Arhgef18</Data></Cell>
   </Row>
   <Row ss:AutoFitHeight="0">
    <Cell><Data ss:Type="String">A_64_P152242</Data></Cell>
    <Cell><Data ss:Type="Number">1</Data></Cell>
    <Cell ss:StyleID="s62"><Data ss:Type="Number">0.16300000000000001</Data></Cell>
    <Cell><Data ss:Type="Number">-0.37928133000000003</Data></Cell>
    <Cell><Data ss:Type="String">NM_053743</Data></Cell>
    <Cell><Data ss:Type="String">Cdc37</Data></Cell>
   </Row>
   <Row ss:AutoFitHeight="0">
    <Cell><Data ss:Type="String">A_44_P879144</Data></Cell>
    <Cell><Data ss:Type="Number">1</Data></Cell>
    <Cell ss:StyleID="s62"><Data ss:Type="Number">0.16300000000000001</Data></Cell>
    <Cell><Data ss:Type="Number">-0.31090076999999999</Data></Cell>
    <Cell><Data ss:Type="String">NM_001106940</Data></Cell>
    <Cell><Data ss:Type="String">Lpar4</Data></Cell>
   </Row>
   <Row ss:AutoFitHeight="0">
    <Cell><Data ss:Type="String">A_64_P126906</Data></Cell>
    <Cell><Data ss:Type="Number">1</Data></Cell>
    <Cell ss:StyleID="s62"><Data ss:Type="Number">0.16300000000000001</Data></Cell>
    <Cell><Data ss:Type="Number">0.64628852999999997</Data></Cell>
    <Cell><Data ss:Type="String">XM_001055474</Data></Cell>
    <Cell><Data ss:Type="String">RGD1308644</Data></Cell>
   </Row>
   <Row ss:AutoFitHeight="0">
    <Cell><Data ss:Type="String">A_64_P100033</Data></Cell>
    <Cell><Data ss:Type="Number">1</Data></Cell>
    <Cell ss:StyleID="s62"><Data ss:Type="Number">0.16400000000000001</Data></Cell>
    <Cell><Data ss:Type="Number">0.68326699999999996</Data></Cell>
    <Cell><Data ss:Type="String">NM_001025666</Data></Cell>
    <Cell><Data ss:Type="String">RGD1310572</Data></Cell>
   </Row>
   <Row ss:AutoFitHeight="0">
    <Cell><Data ss:Type="String">A_64_P021428</Data></Cell>
    <Cell><Data ss:Type="Number">1</Data></Cell>
    <Cell ss:StyleID="s62"><Data ss:Type="Number">0.16400000000000001</Data></Cell>
    <Cell><Data ss:Type="Number">0.43688466999999997</Data></Cell>
    <Cell><Data ss:Type="String">NM_198760</Data></Cell>
    <Cell><Data ss:Type="String">Slc16a6</Data></Cell>
   </Row>
   <Row ss:AutoFitHeight="0">
    <Cell><Data ss:Type="String">A_44_P132783</Data></Cell>
    <Cell><Data ss:Type="Number">1</Data></Cell>
    <Cell ss:StyleID="s62"><Data ss:Type="Number">0.16400000000000001</Data></Cell>
    <Cell><Data ss:Type="Number">-0.88368276999999995</Data></Cell>
    <Cell><Data ss:Type="String">NM_214833</Data></Cell>
    <Cell><Data ss:Type="String">Olr1385</Data></Cell>
   </Row>
   <Row ss:AutoFitHeight="0">
    <Cell><Data ss:Type="String">A_44_P466636</Data></Cell>
    <Cell><Data ss:Type="Number">1</Data></Cell>
    <Cell ss:StyleID="s62"><Data ss:Type="Number">0.16400000000000001</Data></Cell>
    <Cell><Data ss:Type="Number">-0.55745127000000005</Data></Cell>
    <Cell><Data ss:Type="String">NM_001015016</Data></Cell>
    <Cell><Data ss:Type="String">Cd72</Data></Cell>
   </Row>
   <Row ss:AutoFitHeight="0">
    <Cell><Data ss:Type="String">A_64_P012977</Data></Cell>
    <Cell><Data ss:Type="Number">1</Data></Cell>
    <Cell ss:StyleID="s62"><Data ss:Type="Number">0.16400000000000001</Data></Cell>
    <Cell><Data ss:Type="Number">-0.23146900000000001</Data></Cell>
    <Cell><Data ss:Type="String">NM_032056</Data></Cell>
    <Cell><Data ss:Type="String">Tap2</Data></Cell>
   </Row>
   <Row ss:AutoFitHeight="0">
    <Cell><Data ss:Type="String">A_64_P096412</Data></Cell>
    <Cell><Data ss:Type="Number">1</Data></Cell>
    <Cell ss:StyleID="s62"><Data ss:Type="Number">0.16400000000000001</Data></Cell>
    <Cell><Data ss:Type="Number">0.65938766999999998</Data></Cell>
    <Cell><Data ss:Type="String">NM_001008753</Data></Cell>
    <Cell><Data ss:Type="String">Krt23</Data></Cell>
   </Row>
   <Row ss:AutoFitHeight="0">
    <Cell><Data ss:Type="String">A_44_P407276</Data></Cell>
    <Cell><Data ss:Type="Number">1</Data></Cell>
    <Cell ss:StyleID="s62"><Data ss:Type="Number">0.16400000000000001</Data></Cell>
    <Cell><Data ss:Type="Number">0.22154162999999999</Data></Cell>
    <Cell><Data ss:Type="String">NM_001001350</Data></Cell>
    <Cell><Data ss:Type="String">Olr1512</Data></Cell>
   </Row>
   <Row ss:AutoFitHeight="0">
    <Cell><Data ss:Type="String">A_44_P508917</Data></Cell>
    <Cell><Data ss:Type="Number">1</Data></Cell>
    <Cell ss:StyleID="s62"><Data ss:Type="Number">0.16400000000000001</Data></Cell>
    <Cell><Data ss:Type="Number">0.55443790000000004</Data></Cell>
   </Row>
   <Row ss:AutoFitHeight="0">
    <Cell><Data ss:Type="String">A_64_P031016</Data></Cell>
    <Cell><Data ss:Type="Number">1</Data></Cell>
    <Cell ss:StyleID="s62"><Data ss:Type="Number">0.16400000000000001</Data></Cell>
    <Cell><Data ss:Type="Number">-0.33075743000000002</Data></Cell>
    <Cell><Data ss:Type="String">NM_001037197</Data></Cell>
    <Cell><Data ss:Type="String">Kank1</Data></Cell>
   </Row>
   <Row ss:AutoFitHeight="0">
    <Cell><Data ss:Type="String">A_64_P035026</Data></Cell>
    <Cell><Data ss:Type="Number">1</Data></Cell>
    <Cell ss:StyleID="s62"><Data ss:Type="Number">0.16400000000000001</Data></Cell>
    <Cell><Data ss:Type="Number">-0.48495622999999999</Data></Cell>
    <Cell><Data ss:Type="String">NM_001168641</Data></Cell>
    <Cell><Data ss:Type="String">Wars2</Data></Cell>
   </Row>
   <Row ss:AutoFitHeight="0">
    <Cell><Data ss:Type="String">A_64_P021206</Data></Cell>
    <Cell><Data ss:Type="Number">1</Data></Cell>
    <Cell ss:StyleID="s62"><Data ss:Type="Number">0.16400000000000001</Data></Cell>
    <Cell><Data ss:Type="Number">0.42290933000000003</Data></Cell>
   </Row>
   <Row ss:AutoFitHeight="0">
    <Cell><Data ss:Type="String">A_64_P131370</Data></Cell>
    <Cell><Data ss:Type="Number">1</Data></Cell>
    <Cell ss:StyleID="s62"><Data ss:Type="Number">0.16400000000000001</Data></Cell>
    <Cell><Data ss:Type="Number">0.96241639999999995</Data></Cell>
    <Cell><Data ss:Type="String">XM_001071131</Data></Cell>
    <Cell><Data ss:Type="String">Calr4</Data></Cell>
   </Row>
   <Row ss:AutoFitHeight="0">
    <Cell><Data ss:Type="String">A_44_P102465</Data></Cell>
    <Cell><Data ss:Type="Number">1</Data></Cell>
    <Cell ss:StyleID="s62"><Data ss:Type="Number">0.16400000000000001</Data></Cell>
    <Cell><Data ss:Type="Number">-0.39871593</Data></Cell>
    <Cell><Data ss:Type="String">NM_001000424</Data></Cell>
    <Cell><Data ss:Type="String">Olr1107</Data></Cell>
   </Row>
   <Row ss:AutoFitHeight="0">
    <Cell><Data ss:Type="String">A_64_P155523</Data></Cell>
    <Cell><Data ss:Type="Number">1</Data></Cell>
    <Cell ss:StyleID="s62"><Data ss:Type="Number">0.16400000000000001</Data></Cell>
    <Cell><Data ss:Type="Number">0.58071773000000004</Data></Cell>
    <Cell><Data ss:Type="String">NM_001000386</Data></Cell>
    <Cell><Data ss:Type="String">Olr415</Data></Cell>
   </Row>
   <Row ss:AutoFitHeight="0">
    <Cell><Data ss:Type="String">A_64_P155895</Data></Cell>
    <Cell><Data ss:Type="Number">1</Data></Cell>
    <Cell ss:StyleID="s62"><Data ss:Type="Number">0.16400000000000001</Data></Cell>
    <Cell><Data ss:Type="Number">0.44468419999999997</Data></Cell>
    <Cell><Data ss:Type="String">NM_001009658</Data></Cell>
    <Cell><Data ss:Type="String">Thnsl2</Data></Cell>
   </Row>
   <Row ss:AutoFitHeight="0">
    <Cell><Data ss:Type="String">A_64_P079584</Data></Cell>
    <Cell><Data ss:Type="Number">1</Data></Cell>
    <Cell ss:StyleID="s62"><Data ss:Type="Number">0.16400000000000001</Data></Cell>
    <Cell><Data ss:Type="Number">-0.40605353</Data></Cell>
    <Cell><Data ss:Type="String">NM_053429</Data></Cell>
    <Cell><Data ss:Type="String">Fgfr3</Data></Cell>
   </Row>
   <Row ss:AutoFitHeight="0">
    <Cell><Data ss:Type="String">A_44_P1057309</Data></Cell>
    <Cell><Data ss:Type="Number">1</Data></Cell>
    <Cell ss:StyleID="s62"><Data ss:Type="Number">0.16400000000000001</Data></Cell>
    <Cell><Data ss:Type="Number">0.43027166999999999</Data></Cell>
    <Cell><Data ss:Type="String">NM_130822</Data></Cell>
    <Cell><Data ss:Type="String">Lphn3</Data></Cell>
   </Row>
   <Row ss:AutoFitHeight="0">
    <Cell><Data ss:Type="String">A_64_P073771</Data></Cell>
    <Cell><Data ss:Type="Number">1</Data></Cell>
    <Cell ss:StyleID="s62"><Data ss:Type="Number">0.16400000000000001</Data></Cell>
    <Cell><Data ss:Type="Number">0.65484496999999997</Data></Cell>
    <Cell><Data ss:Type="String">NM_001009531</Data></Cell>
    <Cell><Data ss:Type="String">Vom1r69</Data></Cell>
   </Row>
   <Row ss:AutoFitHeight="0">
    <Cell><Data ss:Type="String">A_42_P495598</Data></Cell>
    <Cell><Data ss:Type="Number">1</Data></Cell>
    <Cell ss:StyleID="s62"><Data ss:Type="Number">0.16400000000000001</Data></Cell>
    <Cell><Data ss:Type="Number">0.32394620000000002</Data></Cell>
    <Cell><Data ss:Type="String">NM_001014026</Data></Cell>
    <Cell><Data ss:Type="String">Clrn3</Data></Cell>
   </Row>
   <Row ss:AutoFitHeight="0">
    <Cell><Data ss:Type="String">A_44_P238906</Data></Cell>
    <Cell><Data ss:Type="Number">1</Data></Cell>
    <Cell ss:StyleID="s62"><Data ss:Type="Number">0.16400000000000001</Data></Cell>
    <Cell><Data ss:Type="Number">-0.29369099999999998</Data></Cell>
    <Cell><Data ss:Type="String">XM_345356</Data></Cell>
   </Row>
   <Row ss:AutoFitHeight="0">
    <Cell><Data ss:Type="String">A_64_P151001</Data></Cell>
    <Cell><Data ss:Type="Number">1</Data></Cell>
    <Cell ss:StyleID="s62"><Data ss:Type="Number">0.16400000000000001</Data></Cell>
    <Cell><Data ss:Type="Number">0.21501782999999999</Data></Cell>
    <Cell><Data ss:Type="String">NM_001033708</Data></Cell>
    <Cell><Data ss:Type="String">Rae1</Data></Cell>
   </Row>
   <Row ss:AutoFitHeight="0">
    <Cell><Data ss:Type="String">A_44_P425380</Data></Cell>
    <Cell><Data ss:Type="Number">1</Data></Cell>
    <Cell ss:StyleID="s62"><Data ss:Type="Number">0.16400000000000001</Data></Cell>
    <Cell><Data ss:Type="Number">-0.28018166999999999</Data></Cell>
    <Cell><Data ss:Type="String">NM_001011991</Data></Cell>
    <Cell><Data ss:Type="String">Ndrg1</Data></Cell>
   </Row>
   <Row ss:AutoFitHeight="0">
    <Cell><Data ss:Type="String">A_43_P20983</Data></Cell>
    <Cell><Data ss:Type="Number">1</Data></Cell>
    <Cell ss:StyleID="s62"><Data ss:Type="Number">0.16500000000000001</Data></Cell>
    <Cell><Data ss:Type="Number">0.92423213000000004</Data></Cell>
    <Cell><Data ss:Type="String">CB546299</Data></Cell>
   </Row>
   <Row ss:AutoFitHeight="0">
    <Cell><Data ss:Type="String">A_44_P407204</Data></Cell>
    <Cell><Data ss:Type="Number">1</Data></Cell>
    <Cell ss:StyleID="s62"><Data ss:Type="Number">0.16500000000000001</Data></Cell>
    <Cell><Data ss:Type="Number">0.33550633000000002</Data></Cell>
    <Cell><Data ss:Type="String">NM_201990</Data></Cell>
    <Cell><Data ss:Type="String">Pgap1</Data></Cell>
   </Row>
   <Row ss:AutoFitHeight="0">
    <Cell><Data ss:Type="String">A_44_P414661</Data></Cell>
    <Cell><Data ss:Type="Number">1</Data></Cell>
    <Cell ss:StyleID="s62"><Data ss:Type="Number">0.16500000000000001</Data></Cell>
    <Cell><Data ss:Type="Number">-0.21360467</Data></Cell>
    <Cell><Data ss:Type="String">NM_031682</Data></Cell>
    <Cell><Data ss:Type="String">Hsd17b10</Data></Cell>
   </Row>
   <Row ss:AutoFitHeight="0">
    <Cell><Data ss:Type="String">A_64_P397292</Data></Cell>
    <Cell><Data ss:Type="Number">1</Data></Cell>
    <Cell ss:StyleID="s62"><Data ss:Type="Number">0.16500000000000001</Data></Cell>
    <Cell><Data ss:Type="Number">0.25982509999999998</Data></Cell>
    <Cell><Data ss:Type="String">NM_133312</Data></Cell>
    <Cell><Data ss:Type="String">Prdm4</Data></Cell>
   </Row>
   <Row ss:AutoFitHeight="0">
    <Cell><Data ss:Type="String">A_44_P369997</Data></Cell>
    <Cell><Data ss:Type="Number">1</Data></Cell>
    <Cell ss:StyleID="s62"><Data ss:Type="Number">0.16500000000000001</Data></Cell>
    <Cell><Data ss:Type="Number">0.39144796999999998</Data></Cell>
    <Cell><Data ss:Type="String">NM_001136229</Data></Cell>
    <Cell><Data ss:Type="String">Trpm4</Data></Cell>
   </Row>
   <Row ss:AutoFitHeight="0">
    <Cell><Data ss:Type="String">A_64_P025823</Data></Cell>
    <Cell><Data ss:Type="Number">1</Data></Cell>
    <Cell ss:StyleID="s62"><Data ss:Type="Number">0.16500000000000001</Data></Cell>
    <Cell><Data ss:Type="Number">0.47533330000000001</Data></Cell>
    <Cell><Data ss:Type="String">NM_001009490</Data></Cell>
    <Cell><Data ss:Type="String">Oas1f</Data></Cell>
   </Row>
   <Row ss:AutoFitHeight="0">
    <Cell><Data ss:Type="String">A_64_P379386</Data></Cell>
    <Cell><Data ss:Type="Number">1</Data></Cell>
    <Cell ss:StyleID="s62"><Data ss:Type="Number">0.16500000000000001</Data></Cell>
    <Cell><Data ss:Type="Number">0.39261372999999999</Data></Cell>
    <Cell><Data ss:Type="String">NM_001099484</Data></Cell>
    <Cell><Data ss:Type="String">Vom2r56</Data></Cell>
   </Row>
   <Row ss:AutoFitHeight="0">
    <Cell><Data ss:Type="String">A_42_P475260</Data></Cell>
    <Cell><Data ss:Type="Number">1</Data></Cell>
    <Cell ss:StyleID="s62"><Data ss:Type="Number">0.16500000000000001</Data></Cell>
    <Cell><Data ss:Type="Number">0.32376286999999998</Data></Cell>
    <Cell><Data ss:Type="String">NM_001107406</Data></Cell>
    <Cell><Data ss:Type="String">Elac1</Data></Cell>
   </Row>
   <Row ss:AutoFitHeight="0">
    <Cell><Data ss:Type="String">A_64_P147225</Data></Cell>
    <Cell><Data ss:Type="Number">1</Data></Cell>
    <Cell ss:StyleID="s62"><Data ss:Type="Number">0.16500000000000001</Data></Cell>
    <Cell><Data ss:Type="Number">0.25912249999999998</Data></Cell>
    <Cell><Data ss:Type="String">NM_012760</Data></Cell>
    <Cell><Data ss:Type="String">Plagl1</Data></Cell>
   </Row>
   <Row ss:AutoFitHeight="0">
    <Cell><Data ss:Type="String">A_64_P050418</Data></Cell>
    <Cell><Data ss:Type="Number">1</Data></Cell>
    <Cell ss:StyleID="s62"><Data ss:Type="Number">0.16500000000000001</Data></Cell>
    <Cell><Data ss:Type="Number">1.7615393699999999</Data></Cell>
    <Cell><Data ss:Type="String">XM_218282</Data></Cell>
   </Row>
   <Row ss:AutoFitHeight="0">
    <Cell><Data ss:Type="String">A_64_P052265</Data></Cell>
    <Cell><Data ss:Type="Number">1</Data></Cell>
    <Cell ss:StyleID="s62"><Data ss:Type="Number">0.16500000000000001</Data></Cell>
    <Cell><Data ss:Type="Number">-1.0837317</Data></Cell>
    <Cell><Data ss:Type="String">NM_001009486</Data></Cell>
    <Cell><Data ss:Type="String">Klra1</Data></Cell>
   </Row>
   <Row ss:AutoFitHeight="0">
    <Cell><Data ss:Type="String">A_64_P096234</Data></Cell>
    <Cell><Data ss:Type="Number">1</Data></Cell>
    <Cell ss:StyleID="s62"><Data ss:Type="Number">0.16500000000000001</Data></Cell>
    <Cell><Data ss:Type="Number">-0.70757342999999995</Data></Cell>
    <Cell><Data ss:Type="String">NM_001105850</Data></Cell>
    <Cell><Data ss:Type="String">Ush1g</Data></Cell>
   </Row>
   <Row ss:AutoFitHeight="0">
    <Cell><Data ss:Type="String">A_64_P012631</Data></Cell>
    <Cell><Data ss:Type="Number">1</Data></Cell>
    <Cell ss:StyleID="s62"><Data ss:Type="Number">0.16500000000000001</Data></Cell>
    <Cell><Data ss:Type="Number">-0.48833516999999999</Data></Cell>
    <Cell><Data ss:Type="String">NM_001191066</Data></Cell>
    <Cell><Data ss:Type="String">Rbl1</Data></Cell>
   </Row>
   <Row ss:AutoFitHeight="0">
    <Cell><Data ss:Type="String">A_64_P085467</Data></Cell>
    <Cell><Data ss:Type="Number">1</Data></Cell>
    <Cell ss:StyleID="s62"><Data ss:Type="Number">0.16500000000000001</Data></Cell>
    <Cell><Data ss:Type="Number">-0.23407230000000001</Data></Cell>
    <Cell><Data ss:Type="String">NM_001012016</Data></Cell>
    <Cell><Data ss:Type="String">Tbccd1</Data></Cell>
   </Row>
   <Row ss:AutoFitHeight="0">
    <Cell><Data ss:Type="String">A_44_P266705</Data></Cell>
    <Cell><Data ss:Type="Number">1</Data></Cell>
    <Cell ss:StyleID="s62"><Data ss:Type="Number">0.16500000000000001</Data></Cell>
    <Cell><Data ss:Type="Number">0.25504582999999997</Data></Cell>
    <Cell><Data ss:Type="String">NM_001014141</Data></Cell>
    <Cell><Data ss:Type="String">Tmem192</Data></Cell>
   </Row>
   <Row ss:AutoFitHeight="0">
    <Cell><Data ss:Type="String">A_64_P047621</Data></Cell>
    <Cell><Data ss:Type="Number">1</Data></Cell>
    <Cell ss:StyleID="s62"><Data ss:Type="Number">0.16500000000000001</Data></Cell>
    <Cell><Data ss:Type="Number">1.1923752000000001</Data></Cell>
    <Cell><Data ss:Type="String">NM_001127536</Data></Cell>
    <Cell><Data ss:Type="String">Ildr1</Data></Cell>
   </Row>
   <Row ss:AutoFitHeight="0">
    <Cell><Data ss:Type="String">A_44_P149412</Data></Cell>
    <Cell><Data ss:Type="Number">1</Data></Cell>
    <Cell ss:StyleID="s62"><Data ss:Type="Number">0.16500000000000001</Data></Cell>
    <Cell><Data ss:Type="Number">-0.20625367</Data></Cell>
    <Cell><Data ss:Type="String">NM_053563</Data></Cell>
    <Cell><Data ss:Type="String">Ddx39a</Data></Cell>
   </Row>
   <Row ss:AutoFitHeight="0">
    <Cell><Data ss:Type="String">A_64_P022223</Data></Cell>
    <Cell><Data ss:Type="Number">1</Data></Cell>
    <Cell ss:StyleID="s62"><Data ss:Type="Number">0.16500000000000001</Data></Cell>
    <Cell><Data ss:Type="Number">0.73286386999999997</Data></Cell>
   </Row>
   <Row ss:AutoFitHeight="0">
    <Cell><Data ss:Type="String">A_64_P057369</Data></Cell>
    <Cell><Data ss:Type="Number">1</Data></Cell>
    <Cell ss:StyleID="s62"><Data ss:Type="Number">0.16500000000000001</Data></Cell>
    <Cell><Data ss:Type="Number">-0.40911350000000002</Data></Cell>
    <Cell><Data ss:Type="String">XM_218145</Data></Cell>
   </Row>
   <Row ss:AutoFitHeight="0">
    <Cell><Data ss:Type="String">A_64_P120684</Data></Cell>
    <Cell><Data ss:Type="Number">1</Data></Cell>
    <Cell ss:StyleID="s62"><Data ss:Type="Number">0.16500000000000001</Data></Cell>
    <Cell><Data ss:Type="Number">0.83673976999999999</Data></Cell>
    <Cell><Data ss:Type="String">XM_234496</Data></Cell>
   </Row>
   <Row ss:AutoFitHeight="0">
    <Cell><Data ss:Type="String">A_64_P071183</Data></Cell>
    <Cell><Data ss:Type="Number">1</Data></Cell>
    <Cell ss:StyleID="s62"><Data ss:Type="Number">0.16500000000000001</Data></Cell>
    <Cell><Data ss:Type="Number">-1.0408408</Data></Cell>
    <Cell ss:Index="6"><Data ss:Type="String">Amot</Data></Cell>
   </Row>
   <Row ss:AutoFitHeight="0">
    <Cell><Data ss:Type="String">A_64_P062742</Data></Cell>
    <Cell><Data ss:Type="Number">1</Data></Cell>
    <Cell ss:StyleID="s62"><Data ss:Type="Number">0.16500000000000001</Data></Cell>
    <Cell><Data ss:Type="Number">0.38328453000000001</Data></Cell>
   </Row>
   <Row ss:AutoFitHeight="0">
    <Cell><Data ss:Type="String">A_64_P156051</Data></Cell>
    <Cell><Data ss:Type="Number">1</Data></Cell>
    <Cell ss:StyleID="s62"><Data ss:Type="Number">0.16500000000000001</Data></Cell>
    <Cell><Data ss:Type="Number">-0.37297750000000002</Data></Cell>
   </Row>
   <Row ss:AutoFitHeight="0">
    <Cell><Data ss:Type="String">A_64_P005129</Data></Cell>
    <Cell><Data ss:Type="Number">1</Data></Cell>
    <Cell ss:StyleID="s62"><Data ss:Type="Number">0.16500000000000001</Data></Cell>
    <Cell><Data ss:Type="Number">0.30433096999999998</Data></Cell>
    <Cell><Data ss:Type="String">NM_001109462</Data></Cell>
    <Cell><Data ss:Type="String">Tal2</Data></Cell>
   </Row>
   <Row ss:AutoFitHeight="0">
    <Cell><Data ss:Type="String">A_64_P015366</Data></Cell>
    <Cell><Data ss:Type="Number">1</Data></Cell>
    <Cell ss:StyleID="s62"><Data ss:Type="Number">0.16500000000000001</Data></Cell>
    <Cell><Data ss:Type="Number">0.72984479999999996</Data></Cell>
    <Cell><Data ss:Type="String">NM_001109069</Data></Cell>
    <Cell><Data ss:Type="String">Mfsd4</Data></Cell>
   </Row>
   <Row ss:AutoFitHeight="0">
    <Cell><Data ss:Type="String">A_44_P264211</Data></Cell>
    <Cell><Data ss:Type="Number">1</Data></Cell>
    <Cell ss:StyleID="s62"><Data ss:Type="Number">0.16500000000000001</Data></Cell>
    <Cell><Data ss:Type="Number">-0.29252967000000002</Data></Cell>
    <Cell><Data ss:Type="String">NM_013218</Data></Cell>
    <Cell><Data ss:Type="String">Ak3</Data></Cell>
   </Row>
   <Row ss:AutoFitHeight="0">
    <Cell><Data ss:Type="String">A_44_P102477</Data></Cell>
    <Cell><Data ss:Type="Number">1</Data></Cell>
    <Cell ss:StyleID="s62"><Data ss:Type="Number">0.16500000000000001</Data></Cell>
    <Cell><Data ss:Type="Number">0.31947652999999998</Data></Cell>
    <Cell><Data ss:Type="String">NM_001047912</Data></Cell>
    <Cell><Data ss:Type="String">Morn5</Data></Cell>
   </Row>
   <Row ss:AutoFitHeight="0">
    <Cell><Data ss:Type="String">A_64_P137502</Data></Cell>
    <Cell><Data ss:Type="Number">1</Data></Cell>
    <Cell ss:StyleID="s62"><Data ss:Type="Number">0.16500000000000001</Data></Cell>
    <Cell><Data ss:Type="Number">0.72808680000000003</Data></Cell>
    <Cell><Data ss:Type="String">NM_001037135</Data></Cell>
    <Cell><Data ss:Type="String">Pcdhga10</Data></Cell>
   </Row>
   <Row ss:AutoFitHeight="0">
    <Cell><Data ss:Type="String">A_44_P414890</Data></Cell>
    <Cell><Data ss:Type="Number">1</Data></Cell>
    <Cell ss:StyleID="s62"><Data ss:Type="Number">0.16600000000000001</Data></Cell>
    <Cell><Data ss:Type="Number">-0.22385216999999999</Data></Cell>
    <Cell><Data ss:Type="String">NM_001191833</Data></Cell>
    <Cell><Data ss:Type="String">Ccny</Data></Cell>
   </Row>
   <Row ss:AutoFitHeight="0">
    <Cell><Data ss:Type="String">A_64_P101326</Data></Cell>
    <Cell><Data ss:Type="Number">1</Data></Cell>
    <Cell ss:StyleID="s62"><Data ss:Type="Number">0.16600000000000001</Data></Cell>
    <Cell><Data ss:Type="Number">0.43468909999999999</Data></Cell>
   </Row>
   <Row ss:AutoFitHeight="0">
    <Cell><Data ss:Type="String">A_64_P034364</Data></Cell>
    <Cell><Data ss:Type="Number">1</Data></Cell>
    <Cell ss:StyleID="s62"><Data ss:Type="Number">0.16600000000000001</Data></Cell>
    <Cell><Data ss:Type="Number">0.7088314</Data></Cell>
    <Cell><Data ss:Type="String">NM_001047936</Data></Cell>
    <Cell><Data ss:Type="String">LOC498971</Data></Cell>
   </Row>
   <Row ss:AutoFitHeight="0">
    <Cell><Data ss:Type="String">A_44_P667084</Data></Cell>
    <Cell><Data ss:Type="Number">1</Data></Cell>
    <Cell ss:StyleID="s62"><Data ss:Type="Number">0.16600000000000001</Data></Cell>
    <Cell><Data ss:Type="Number">0.33268237000000001</Data></Cell>
    <Cell><Data ss:Type="String">NM_001017501</Data></Cell>
    <Cell><Data ss:Type="String">Hormad2</Data></Cell>
   </Row>
   <Row ss:AutoFitHeight="0">
    <Cell><Data ss:Type="String">A_44_P316822</Data></Cell>
    <Cell><Data ss:Type="Number">1</Data></Cell>
    <Cell ss:StyleID="s62"><Data ss:Type="Number">0.16600000000000001</Data></Cell>
    <Cell><Data ss:Type="Number">0.21924283</Data></Cell>
    <Cell><Data ss:Type="String">NM_001009437</Data></Cell>
    <Cell><Data ss:Type="String">RGD1304827</Data></Cell>
   </Row>
   <Row ss:AutoFitHeight="0">
    <Cell><Data ss:Type="String">A_64_P013432</Data></Cell>
    <Cell><Data ss:Type="Number">1</Data></Cell>
    <Cell ss:StyleID="s62"><Data ss:Type="Number">0.16600000000000001</Data></Cell>
    <Cell><Data ss:Type="Number">0.30333083</Data></Cell>
    <Cell><Data ss:Type="String">XM_001068155</Data></Cell>
    <Cell><Data ss:Type="String">Dicer1</Data></Cell>
   </Row>
   <Row ss:AutoFitHeight="0">
    <Cell><Data ss:Type="String">A_64_P034094</Data></Cell>
    <Cell><Data ss:Type="Number">1</Data></Cell>
    <Cell ss:StyleID="s62"><Data ss:Type="Number">0.16600000000000001</Data></Cell>
    <Cell><Data ss:Type="Number">0.42060710000000001</Data></Cell>
    <Cell><Data ss:Type="String">NM_001000121</Data></Cell>
    <Cell><Data ss:Type="String">Olr35</Data></Cell>
   </Row>
   <Row ss:AutoFitHeight="0">
    <Cell><Data ss:Type="String">A_64_P119369</Data></Cell>
    <Cell><Data ss:Type="Number">1</Data></Cell>
    <Cell ss:StyleID="s62"><Data ss:Type="Number">0.16600000000000001</Data></Cell>
    <Cell><Data ss:Type="Number">0.68967723000000003</Data></Cell>
    <Cell><Data ss:Type="String">NM_017300</Data></Cell>
    <Cell><Data ss:Type="String">Baat</Data></Cell>
   </Row>
   <Row ss:AutoFitHeight="0">
    <Cell><Data ss:Type="String">A_42_P812008</Data></Cell>
    <Cell><Data ss:Type="Number">1</Data></Cell>
    <Cell ss:StyleID="s62"><Data ss:Type="Number">0.16600000000000001</Data></Cell>
    <Cell><Data ss:Type="Number">-0.5846363</Data></Cell>
    <Cell><Data ss:Type="String">NM_053611</Data></Cell>
    <Cell><Data ss:Type="String">Nupr1</Data></Cell>
   </Row>
   <Row ss:AutoFitHeight="0">
    <Cell><Data ss:Type="String">A_64_P148873</Data></Cell>
    <Cell><Data ss:Type="Number">1</Data></Cell>
    <Cell ss:StyleID="s62"><Data ss:Type="Number">0.16600000000000001</Data></Cell>
    <Cell><Data ss:Type="Number">0.26095400000000002</Data></Cell>
    <Cell><Data ss:Type="String">NM_199230</Data></Cell>
    <Cell><Data ss:Type="String">Acvr1b</Data></Cell>
   </Row>
   <Row ss:AutoFitHeight="0">
    <Cell><Data ss:Type="String">A_64_P070445</Data></Cell>
    <Cell><Data ss:Type="Number">1</Data></Cell>
    <Cell ss:StyleID="s62"><Data ss:Type="Number">0.16600000000000001</Data></Cell>
    <Cell><Data ss:Type="Number">0.42438999999999999</Data></Cell>
    <Cell><Data ss:Type="String">NM_021679</Data></Cell>
    <Cell><Data ss:Type="String">Nxph3</Data></Cell>
   </Row>
   <Row ss:AutoFitHeight="0">
    <Cell><Data ss:Type="String">A_64_P153853</Data></Cell>
    <Cell><Data ss:Type="Number">1</Data></Cell>
    <Cell ss:StyleID="s62"><Data ss:Type="Number">0.16600000000000001</Data></Cell>
    <Cell><Data ss:Type="Number">0.7382843</Data></Cell>
   </Row>
   <Row ss:AutoFitHeight="0">
    <Cell><Data ss:Type="String">A_44_P440885</Data></Cell>
    <Cell><Data ss:Type="Number">1</Data></Cell>
    <Cell ss:StyleID="s62"><Data ss:Type="Number">0.16600000000000001</Data></Cell>
    <Cell><Data ss:Type="Number">-0.55292799999999998</Data></Cell>
    <Cell><Data ss:Type="String">NM_001106110</Data></Cell>
    <Cell><Data ss:Type="String">Dcdc2</Data></Cell>
   </Row>
   <Row ss:AutoFitHeight="0">
    <Cell><Data ss:Type="String">A_44_P252517</Data></Cell>
    <Cell><Data ss:Type="Number">1</Data></Cell>
    <Cell ss:StyleID="s62"><Data ss:Type="Number">0.16600000000000001</Data></Cell>
    <Cell><Data ss:Type="Number">-0.92053006999999998</Data></Cell>
    <Cell><Data ss:Type="String">NM_173149</Data></Cell>
    <Cell><Data ss:Type="String">Havcr1</Data></Cell>
   </Row>
   <Row ss:AutoFitHeight="0">
    <Cell><Data ss:Type="String">A_64_P078914</Data></Cell>
    <Cell><Data ss:Type="Number">1</Data></Cell>
    <Cell ss:StyleID="s62"><Data ss:Type="Number">0.16600000000000001</Data></Cell>
    <Cell><Data ss:Type="Number">-0.81648197</Data></Cell>
    <Cell><Data ss:Type="String">XM_001080765</Data></Cell>
    <Cell><Data ss:Type="String">Phgr1</Data></Cell>
   </Row>
   <Row ss:AutoFitHeight="0">
    <Cell><Data ss:Type="String">A_64_P033872</Data></Cell>
    <Cell><Data ss:Type="Number">1</Data></Cell>
    <Cell ss:StyleID="s62"><Data ss:Type="Number">0.16600000000000001</Data></Cell>
    <Cell><Data ss:Type="Number">-0.29279537</Data></Cell>
    <Cell><Data ss:Type="String">NM_001037353</Data></Cell>
    <Cell><Data ss:Type="String">Etv6</Data></Cell>
   </Row>
   <Row ss:AutoFitHeight="0">
    <Cell><Data ss:Type="String">A_64_P060967</Data></Cell>
    <Cell><Data ss:Type="Number">1</Data></Cell>
    <Cell ss:StyleID="s62"><Data ss:Type="Number">0.16600000000000001</Data></Cell>
    <Cell><Data ss:Type="Number">0.35855533000000001</Data></Cell>
    <Cell><Data ss:Type="String">NM_053723</Data></Cell>
    <Cell><Data ss:Type="String">Lancl1</Data></Cell>
   </Row>
   <Row ss:AutoFitHeight="0">
    <Cell><Data ss:Type="String">A_42_P583487</Data></Cell>
    <Cell><Data ss:Type="Number">1</Data></Cell>
    <Cell ss:StyleID="s62"><Data ss:Type="Number">0.16600000000000001</Data></Cell>
    <Cell><Data ss:Type="Number">-0.31326300000000001</Data></Cell>
    <Cell><Data ss:Type="String">NM_001115025</Data></Cell>
    <Cell><Data ss:Type="String">Mbd2</Data></Cell>
   </Row>
   <Row ss:AutoFitHeight="0">
    <Cell><Data ss:Type="String">A_64_P070957</Data></Cell>
    <Cell><Data ss:Type="Number">1</Data></Cell>
    <Cell ss:StyleID="s62"><Data ss:Type="Number">0.16600000000000001</Data></Cell>
    <Cell><Data ss:Type="Number">0.45316099999999998</Data></Cell>
    <Cell><Data ss:Type="String">XM_001070294</Data></Cell>
   </Row>
   <Row ss:AutoFitHeight="0">
    <Cell><Data ss:Type="String">A_42_P460351</Data></Cell>
    <Cell><Data ss:Type="Number">1</Data></Cell>
    <Cell ss:StyleID="s62"><Data ss:Type="Number">0.16600000000000001</Data></Cell>
    <Cell><Data ss:Type="Number">0.56774972999999995</Data></Cell>
    <Cell><Data ss:Type="String">NM_001077674</Data></Cell>
    <Cell><Data ss:Type="String">Hlx</Data></Cell>
   </Row>
   <Row ss:AutoFitHeight="0">
    <Cell><Data ss:Type="String">A_44_P443412</Data></Cell>
    <Cell><Data ss:Type="Number">1</Data></Cell>
    <Cell ss:StyleID="s62"><Data ss:Type="Number">0.16600000000000001</Data></Cell>
    <Cell><Data ss:Type="Number">-0.32911299999999999</Data></Cell>
    <Cell><Data ss:Type="String">NM_001029917</Data></Cell>
    <Cell><Data ss:Type="String">Memo1</Data></Cell>
   </Row>
   <Row ss:AutoFitHeight="0">
    <Cell><Data ss:Type="String">A_64_P157126</Data></Cell>
    <Cell><Data ss:Type="Number">1</Data></Cell>
    <Cell ss:StyleID="s62"><Data ss:Type="Number">0.16600000000000001</Data></Cell>
    <Cell><Data ss:Type="Number">-0.43998612999999998</Data></Cell>
    <Cell><Data ss:Type="String">NM_001108663</Data></Cell>
    <Cell><Data ss:Type="String">Tstd2</Data></Cell>
   </Row>
   <Row ss:AutoFitHeight="0">
    <Cell><Data ss:Type="String">A_44_P463858</Data></Cell>
    <Cell><Data ss:Type="Number">1</Data></Cell>
    <Cell ss:StyleID="s62"><Data ss:Type="Number">0.16600000000000001</Data></Cell>
    <Cell><Data ss:Type="Number">0.84038420000000003</Data></Cell>
    <Cell><Data ss:Type="String">XM_002729454</Data></Cell>
    <Cell><Data ss:Type="String">Bhlhe41</Data></Cell>
   </Row>
   <Row ss:AutoFitHeight="0">
    <Cell><Data ss:Type="String">A_64_P025248</Data></Cell>
    <Cell><Data ss:Type="Number">1</Data></Cell>
    <Cell ss:StyleID="s62"><Data ss:Type="Number">0.16600000000000001</Data></Cell>
    <Cell><Data ss:Type="Number">-1.48671953</Data></Cell>
    <Cell><Data ss:Type="String">XM_344830</Data></Cell>
   </Row>
   <Row ss:AutoFitHeight="0">
    <Cell><Data ss:Type="String">A_64_P099893</Data></Cell>
    <Cell><Data ss:Type="Number">1</Data></Cell>
    <Cell ss:StyleID="s62"><Data ss:Type="Number">0.16600000000000001</Data></Cell>
    <Cell><Data ss:Type="Number">0.44742543000000001</Data></Cell>
    <Cell><Data ss:Type="String">NM_001110334</Data></Cell>
    <Cell><Data ss:Type="String">Vegfa</Data></Cell>
   </Row>
   <Row ss:AutoFitHeight="0">
    <Cell><Data ss:Type="String">A_42_P661065</Data></Cell>
    <Cell><Data ss:Type="Number">1</Data></Cell>
    <Cell ss:StyleID="s62"><Data ss:Type="Number">0.16600000000000001</Data></Cell>
    <Cell><Data ss:Type="Number">0.34773933000000001</Data></Cell>
    <Cell><Data ss:Type="String">NM_001191675</Data></Cell>
    <Cell><Data ss:Type="String">Ints7</Data></Cell>
   </Row>
   <Row ss:AutoFitHeight="0">
    <Cell><Data ss:Type="String">A_64_P059430</Data></Cell>
    <Cell><Data ss:Type="Number">1</Data></Cell>
    <Cell ss:StyleID="s62"><Data ss:Type="Number">0.16600000000000001</Data></Cell>
    <Cell><Data ss:Type="Number">-0.42004750000000002</Data></Cell>
    <Cell><Data ss:Type="String">XM_001067807</Data></Cell>
    <Cell><Data ss:Type="String">Lin9</Data></Cell>
   </Row>
   <Row ss:AutoFitHeight="0">
    <Cell><Data ss:Type="String">A_64_P035371</Data></Cell>
    <Cell><Data ss:Type="Number">1</Data></Cell>
    <Cell ss:StyleID="s62"><Data ss:Type="Number">0.16600000000000001</Data></Cell>
    <Cell><Data ss:Type="Number">0.86177150000000002</Data></Cell>
    <Cell><Data ss:Type="String">XM_001056897</Data></Cell>
    <Cell><Data ss:Type="String">LOC681740</Data></Cell>
   </Row>
   <Row ss:AutoFitHeight="0">
    <Cell><Data ss:Type="String">A_42_P842833</Data></Cell>
    <Cell><Data ss:Type="Number">1</Data></Cell>
    <Cell ss:StyleID="s62"><Data ss:Type="Number">0.16600000000000001</Data></Cell>
    <Cell><Data ss:Type="Number">-0.366338</Data></Cell>
    <Cell><Data ss:Type="String">NM_001047858</Data></Cell>
    <Cell><Data ss:Type="String">Srxn1</Data></Cell>
   </Row>
   <Row ss:AutoFitHeight="0">
    <Cell><Data ss:Type="String">A_64_P114668</Data></Cell>
    <Cell><Data ss:Type="Number">1</Data></Cell>
    <Cell ss:StyleID="s62"><Data ss:Type="Number">0.16700000000000001</Data></Cell>
    <Cell><Data ss:Type="Number">-0.73568222999999999</Data></Cell>
    <Cell><Data ss:Type="String">NM_023968</Data></Cell>
    <Cell><Data ss:Type="String">Npy2r</Data></Cell>
   </Row>
   <Row ss:AutoFitHeight="0">
    <Cell><Data ss:Type="String">A_42_P527961</Data></Cell>
    <Cell><Data ss:Type="Number">1</Data></Cell>
    <Cell ss:StyleID="s62"><Data ss:Type="Number">0.16700000000000001</Data></Cell>
    <Cell><Data ss:Type="Number">-0.36266113</Data></Cell>
    <Cell><Data ss:Type="String">NM_012625</Data></Cell>
    <Cell><Data ss:Type="String">Pmch</Data></Cell>
   </Row>
   <Row ss:AutoFitHeight="0">
    <Cell><Data ss:Type="String">A_64_P071159</Data></Cell>
    <Cell><Data ss:Type="Number">1</Data></Cell>
    <Cell ss:StyleID="s62"><Data ss:Type="Number">0.16700000000000001</Data></Cell>
    <Cell><Data ss:Type="Number">0.27750833000000003</Data></Cell>
    <Cell><Data ss:Type="String">NM_001108356</Data></Cell>
    <Cell><Data ss:Type="String">LOC360919</Data></Cell>
   </Row>
   <Row ss:AutoFitHeight="0">
    <Cell><Data ss:Type="String">A_64_P076765</Data></Cell>
    <Cell><Data ss:Type="Number">1</Data></Cell>
    <Cell ss:StyleID="s62"><Data ss:Type="Number">0.16700000000000001</Data></Cell>
    <Cell><Data ss:Type="Number">-0.40686883000000001</Data></Cell>
    <Cell><Data ss:Type="String">NM_013065</Data></Cell>
    <Cell><Data ss:Type="String">Ppp1cb</Data></Cell>
   </Row>
   <Row ss:AutoFitHeight="0">
    <Cell><Data ss:Type="String">A_64_P124468</Data></Cell>
    <Cell><Data ss:Type="Number">1</Data></Cell>
    <Cell ss:StyleID="s62"><Data ss:Type="Number">0.16700000000000001</Data></Cell>
    <Cell><Data ss:Type="Number">0.2300315</Data></Cell>
    <Cell><Data ss:Type="String">XM_213757</Data></Cell>
    <Cell><Data ss:Type="String">Gtf2ird2</Data></Cell>
   </Row>
   <Row ss:AutoFitHeight="0">
    <Cell><Data ss:Type="String">A_64_P151201</Data></Cell>
    <Cell><Data ss:Type="Number">1</Data></Cell>
    <Cell ss:StyleID="s62"><Data ss:Type="Number">0.16700000000000001</Data></Cell>
    <Cell><Data ss:Type="Number">0.4529589</Data></Cell>
    <Cell><Data ss:Type="String">NM_017323</Data></Cell>
    <Cell><Data ss:Type="String">Nr2c2</Data></Cell>
   </Row>
   <Row ss:AutoFitHeight="0">
    <Cell><Data ss:Type="String">A_64_P015645</Data></Cell>
    <Cell><Data ss:Type="Number">1</Data></Cell>
    <Cell ss:StyleID="s62"><Data ss:Type="Number">0.16700000000000001</Data></Cell>
    <Cell><Data ss:Type="Number">-0.47133512999999999</Data></Cell>
   </Row>
   <Row ss:AutoFitHeight="0">
    <Cell><Data ss:Type="String">A_64_P157534</Data></Cell>
    <Cell><Data ss:Type="Number">1</Data></Cell>
    <Cell ss:StyleID="s62"><Data ss:Type="Number">0.16700000000000001</Data></Cell>
    <Cell><Data ss:Type="Number">0.25903467000000002</Data></Cell>
   </Row>
   <Row ss:AutoFitHeight="0">
    <Cell><Data ss:Type="String">A_64_P112729</Data></Cell>
    <Cell><Data ss:Type="Number">1</Data></Cell>
    <Cell ss:StyleID="s62"><Data ss:Type="Number">0.16700000000000001</Data></Cell>
    <Cell><Data ss:Type="Number">0.55875870000000005</Data></Cell>
   </Row>
   <Row ss:AutoFitHeight="0">
    <Cell><Data ss:Type="String">A_44_P729029</Data></Cell>
    <Cell><Data ss:Type="Number">1</Data></Cell>
    <Cell ss:StyleID="s62"><Data ss:Type="Number">0.16700000000000001</Data></Cell>
    <Cell><Data ss:Type="Number">-0.52316207000000003</Data></Cell>
    <Cell><Data ss:Type="String">NM_001109228</Data></Cell>
    <Cell><Data ss:Type="String">RGD1559502</Data></Cell>
   </Row>
   <Row ss:AutoFitHeight="0">
    <Cell><Data ss:Type="String">A_44_P506980</Data></Cell>
    <Cell><Data ss:Type="Number">1</Data></Cell>
    <Cell ss:StyleID="s62"><Data ss:Type="Number">0.16700000000000001</Data></Cell>
    <Cell><Data ss:Type="Number">0.67660010000000004</Data></Cell>
    <Cell><Data ss:Type="String">NM_022293</Data></Cell>
    <Cell><Data ss:Type="String">Kcnk13</Data></Cell>
   </Row>
   <Row ss:AutoFitHeight="0">
    <Cell><Data ss:Type="String">A_64_P132696</Data></Cell>
    <Cell><Data ss:Type="Number">1</Data></Cell>
    <Cell ss:StyleID="s62"><Data ss:Type="Number">0.16700000000000001</Data></Cell>
    <Cell><Data ss:Type="Number">0.23175507000000001</Data></Cell>
    <Cell><Data ss:Type="String">NM_001012006</Data></Cell>
    <Cell><Data ss:Type="String">Ace2</Data></Cell>
   </Row>
   <Row ss:AutoFitHeight="0">
    <Cell><Data ss:Type="String">A_64_P012763</Data></Cell>
    <Cell><Data ss:Type="Number">1</Data></Cell>
    <Cell ss:StyleID="s62"><Data ss:Type="Number">0.16700000000000001</Data></Cell>
    <Cell><Data ss:Type="Number">-1.1354044000000001</Data></Cell>
   </Row>
   <Row ss:AutoFitHeight="0">
    <Cell><Data ss:Type="String">A_64_P109158</Data></Cell>
    <Cell><Data ss:Type="Number">1</Data></Cell>
    <Cell ss:StyleID="s62"><Data ss:Type="Number">0.16700000000000001</Data></Cell>
    <Cell><Data ss:Type="Number">0.21092150000000001</Data></Cell>
    <Cell><Data ss:Type="String">NM_001007751</Data></Cell>
    <Cell><Data ss:Type="String">MGC94207</Data></Cell>
   </Row>
   <Row ss:AutoFitHeight="0">
    <Cell><Data ss:Type="String">A_64_P086148</Data></Cell>
    <Cell><Data ss:Type="Number">1</Data></Cell>
    <Cell ss:StyleID="s62"><Data ss:Type="Number">0.16700000000000001</Data></Cell>
    <Cell><Data ss:Type="Number">0.312135</Data></Cell>
    <Cell><Data ss:Type="String">NM_012855</Data></Cell>
    <Cell><Data ss:Type="String">Jak3</Data></Cell>
   </Row>
   <Row ss:AutoFitHeight="0">
    <Cell><Data ss:Type="String">A_64_P151318</Data></Cell>
    <Cell><Data ss:Type="Number">1</Data></Cell>
    <Cell ss:StyleID="s62"><Data ss:Type="Number">0.16700000000000001</Data></Cell>
    <Cell><Data ss:Type="Number">-0.490151</Data></Cell>
    <Cell><Data ss:Type="String">XR_009630</Data></Cell>
    <Cell><Data ss:Type="String">LOC313641</Data></Cell>
   </Row>
   <Row ss:AutoFitHeight="0">
    <Cell><Data ss:Type="String">A_64_P132214</Data></Cell>
    <Cell><Data ss:Type="Number">1</Data></Cell>
    <Cell ss:StyleID="s62"><Data ss:Type="Number">0.16700000000000001</Data></Cell>
    <Cell><Data ss:Type="Number">-0.4923363</Data></Cell>
    <Cell><Data ss:Type="String">XM_001059232</Data></Cell>
    <Cell><Data ss:Type="String">Gprc6a</Data></Cell>
   </Row>
   <Row ss:AutoFitHeight="0">
    <Cell><Data ss:Type="String">A_44_P114331</Data></Cell>
    <Cell><Data ss:Type="Number">1</Data></Cell>
    <Cell ss:StyleID="s62"><Data ss:Type="Number">0.16700000000000001</Data></Cell>
    <Cell><Data ss:Type="Number">0.26887782999999998</Data></Cell>
    <Cell><Data ss:Type="String">NM_001107186</Data></Cell>
    <Cell><Data ss:Type="String">Abl2</Data></Cell>
   </Row>
   <Row ss:AutoFitHeight="0">
    <Cell><Data ss:Type="String">A_64_P115631</Data></Cell>
    <Cell><Data ss:Type="Number">1</Data></Cell>
    <Cell ss:StyleID="s62"><Data ss:Type="Number">0.16700000000000001</Data></Cell>
    <Cell><Data ss:Type="Number">0.31338733000000002</Data></Cell>
    <Cell><Data ss:Type="String">NM_001108614</Data></Cell>
    <Cell><Data ss:Type="String">Lime1</Data></Cell>
   </Row>
   <Row ss:AutoFitHeight="0">
    <Cell><Data ss:Type="String">A_44_P175954</Data></Cell>
    <Cell><Data ss:Type="Number">1</Data></Cell>
    <Cell ss:StyleID="s62"><Data ss:Type="Number">0.16700000000000001</Data></Cell>
    <Cell><Data ss:Type="Number">-0.31826432999999998</Data></Cell>
    <Cell><Data ss:Type="String">NM_057102</Data></Cell>
    <Cell><Data ss:Type="String">Slc25a5</Data></Cell>
   </Row>
   <Row ss:AutoFitHeight="0">
    <Cell><Data ss:Type="String">A_64_P108887</Data></Cell>
    <Cell><Data ss:Type="Number">1</Data></Cell>
    <Cell ss:StyleID="s62"><Data ss:Type="Number">0.16700000000000001</Data></Cell>
    <Cell><Data ss:Type="Number">0.32642967000000001</Data></Cell>
    <Cell><Data ss:Type="String">NM_053891</Data></Cell>
    <Cell><Data ss:Type="String">Cdk5r1</Data></Cell>
   </Row>
   <Row ss:AutoFitHeight="0">
    <Cell><Data ss:Type="String">A_64_P155528</Data></Cell>
    <Cell><Data ss:Type="Number">1</Data></Cell>
    <Cell ss:StyleID="s62"><Data ss:Type="Number">0.16700000000000001</Data></Cell>
    <Cell><Data ss:Type="Number">0.30812689999999998</Data></Cell>
    <Cell><Data ss:Type="String">NM_001000393</Data></Cell>
    <Cell><Data ss:Type="String">Olr425</Data></Cell>
   </Row>
   <Row ss:AutoFitHeight="0">
    <Cell><Data ss:Type="String">A_64_P114713</Data></Cell>
    <Cell><Data ss:Type="Number">1</Data></Cell>
    <Cell ss:StyleID="s62"><Data ss:Type="Number">0.16700000000000001</Data></Cell>
    <Cell><Data ss:Type="Number">0.34797549999999999</Data></Cell>
    <Cell><Data ss:Type="String">NM_001007654</Data></Cell>
    <Cell><Data ss:Type="String">Agtrap</Data></Cell>
   </Row>
   <Row ss:AutoFitHeight="0">
    <Cell><Data ss:Type="String">A_64_P016845</Data></Cell>
    <Cell><Data ss:Type="Number">1</Data></Cell>
    <Cell ss:StyleID="s62"><Data ss:Type="Number">0.16700000000000001</Data></Cell>
    <Cell><Data ss:Type="Number">0.32741419999999999</Data></Cell>
    <Cell><Data ss:Type="String">XM_002724529</Data></Cell>
    <Cell><Data ss:Type="String">Slfn14</Data></Cell>
   </Row>
   <Row ss:AutoFitHeight="0">
    <Cell><Data ss:Type="String">A_64_P158337</Data></Cell>
    <Cell><Data ss:Type="Number">1</Data></Cell>
    <Cell ss:StyleID="s62"><Data ss:Type="Number">0.16700000000000001</Data></Cell>
    <Cell><Data ss:Type="Number">-0.3627244</Data></Cell>
   </Row>
   <Row ss:AutoFitHeight="0">
    <Cell><Data ss:Type="String">A_64_P103060</Data></Cell>
    <Cell><Data ss:Type="Number">1</Data></Cell>
    <Cell ss:StyleID="s62"><Data ss:Type="Number">0.16700000000000001</Data></Cell>
    <Cell><Data ss:Type="Number">0.86040662999999995</Data></Cell>
    <Cell><Data ss:Type="String">NM_001000476</Data></Cell>
    <Cell><Data ss:Type="String">Olr1330</Data></Cell>
   </Row>
   <Row ss:AutoFitHeight="0">
    <Cell><Data ss:Type="String">A_64_P110359</Data></Cell>
    <Cell><Data ss:Type="Number">1</Data></Cell>
    <Cell ss:StyleID="s62"><Data ss:Type="Number">0.16700000000000001</Data></Cell>
    <Cell><Data ss:Type="Number">0.27818336999999999</Data></Cell>
   </Row>
   <Row ss:AutoFitHeight="0">
    <Cell><Data ss:Type="String">A_64_P089040</Data></Cell>
    <Cell><Data ss:Type="Number">1</Data></Cell>
    <Cell ss:StyleID="s62"><Data ss:Type="Number">0.16700000000000001</Data></Cell>
    <Cell><Data ss:Type="Number">0.52959630000000002</Data></Cell>
    <Cell><Data ss:Type="String">NM_001107572</Data></Cell>
    <Cell><Data ss:Type="String">Ovol1</Data></Cell>
   </Row>
   <Row ss:AutoFitHeight="0">
    <Cell><Data ss:Type="String">A_64_P081426</Data></Cell>
    <Cell><Data ss:Type="Number">1</Data></Cell>
    <Cell ss:StyleID="s62"><Data ss:Type="Number">0.16800000000000001</Data></Cell>
    <Cell><Data ss:Type="Number">0.33501267000000001</Data></Cell>
    <Cell><Data ss:Type="String">NM_001012177</Data></Cell>
    <Cell><Data ss:Type="String">Mccc2</Data></Cell>
   </Row>
   <Row ss:AutoFitHeight="0">
    <Cell><Data ss:Type="String">A_64_P153017</Data></Cell>
    <Cell><Data ss:Type="Number">1</Data></Cell>
    <Cell ss:StyleID="s62"><Data ss:Type="Number">0.16800000000000001</Data></Cell>
    <Cell><Data ss:Type="Number">-1.2167435</Data></Cell>
   </Row>
   <Row ss:AutoFitHeight="0">
    <Cell><Data ss:Type="String">A_64_P112429</Data></Cell>
    <Cell><Data ss:Type="Number">1</Data></Cell>
    <Cell ss:StyleID="s62"><Data ss:Type="Number">0.16800000000000001</Data></Cell>
    <Cell><Data ss:Type="Number">-0.55718113000000002</Data></Cell>
    <Cell><Data ss:Type="String">NM_001037549</Data></Cell>
    <Cell><Data ss:Type="String">Defb5</Data></Cell>
   </Row>
   <Row ss:AutoFitHeight="0">
    <Cell><Data ss:Type="String">A_64_P099457</Data></Cell>
    <Cell><Data ss:Type="Number">1</Data></Cell>
    <Cell ss:StyleID="s62"><Data ss:Type="Number">0.16800000000000001</Data></Cell>
    <Cell><Data ss:Type="Number">-1.65129507</Data></Cell>
    <Cell><Data ss:Type="String">NM_001109233</Data></Cell>
    <Cell><Data ss:Type="String">Hoxa9</Data></Cell>
   </Row>
   <Row ss:AutoFitHeight="0">
    <Cell><Data ss:Type="String">A_64_P045506</Data></Cell>
    <Cell><Data ss:Type="Number">1</Data></Cell>
    <Cell ss:StyleID="s62"><Data ss:Type="Number">0.16800000000000001</Data></Cell>
    <Cell><Data ss:Type="Number">0.38276199999999999</Data></Cell>
   </Row>
   <Row ss:AutoFitHeight="0">
    <Cell><Data ss:Type="String">A_64_P045122</Data></Cell>
    <Cell><Data ss:Type="Number">1</Data></Cell>
    <Cell ss:StyleID="s62"><Data ss:Type="Number">0.16800000000000001</Data></Cell>
    <Cell><Data ss:Type="Number">0.19968547</Data></Cell>
    <Cell><Data ss:Type="String">NM_001107531</Data></Cell>
    <Cell><Data ss:Type="String">Mesp1</Data></Cell>
   </Row>
   <Row ss:AutoFitHeight="0">
    <Cell><Data ss:Type="String">A_64_P036788</Data></Cell>
    <Cell><Data ss:Type="Number">1</Data></Cell>
    <Cell ss:StyleID="s62"><Data ss:Type="Number">0.16800000000000001</Data></Cell>
    <Cell><Data ss:Type="Number">-0.26634790000000003</Data></Cell>
    <Cell><Data ss:Type="String">NM_182821</Data></Cell>
    <Cell><Data ss:Type="String">Pxk</Data></Cell>
   </Row>
   <Row ss:AutoFitHeight="0">
    <Cell><Data ss:Type="String">A_64_P018660</Data></Cell>
    <Cell><Data ss:Type="Number">1</Data></Cell>
    <Cell ss:StyleID="s62"><Data ss:Type="Number">0.16800000000000001</Data></Cell>
    <Cell><Data ss:Type="Number">-1.410663</Data></Cell>
   </Row>
   <Row ss:AutoFitHeight="0">
    <Cell><Data ss:Type="String">A_44_P1009594</Data></Cell>
    <Cell><Data ss:Type="Number">1</Data></Cell>
    <Cell ss:StyleID="s62"><Data ss:Type="Number">0.16800000000000001</Data></Cell>
    <Cell><Data ss:Type="Number">0.60174989999999995</Data></Cell>
    <Cell><Data ss:Type="String">NM_001024232</Data></Cell>
    <Cell><Data ss:Type="String">Cyp3a62</Data></Cell>
   </Row>
   <Row ss:AutoFitHeight="0">
    <Cell><Data ss:Type="String">A_44_P712688</Data></Cell>
    <Cell><Data ss:Type="Number">1</Data></Cell>
    <Cell ss:StyleID="s62"><Data ss:Type="Number">0.16800000000000001</Data></Cell>
    <Cell><Data ss:Type="Number">1.1184606699999999</Data></Cell>
    <Cell><Data ss:Type="String">NM_001107934</Data></Cell>
    <Cell><Data ss:Type="String">Trim14</Data></Cell>
   </Row>
   <Row ss:AutoFitHeight="0">
    <Cell><Data ss:Type="String">A_64_P010832</Data></Cell>
    <Cell><Data ss:Type="Number">1</Data></Cell>
    <Cell ss:StyleID="s62"><Data ss:Type="Number">0.16800000000000001</Data></Cell>
    <Cell><Data ss:Type="Number">-0.46475592999999998</Data></Cell>
    <Cell><Data ss:Type="String">XM_002725476</Data></Cell>
   </Row>
   <Row ss:AutoFitHeight="0">
    <Cell><Data ss:Type="String">A_64_P024605</Data></Cell>
    <Cell><Data ss:Type="Number">1</Data></Cell>
    <Cell ss:StyleID="s62"><Data ss:Type="Number">0.16800000000000001</Data></Cell>
    <Cell><Data ss:Type="Number">-0.30822100000000002</Data></Cell>
    <Cell><Data ss:Type="String">NM_001109564</Data></Cell>
    <Cell><Data ss:Type="String">Ppp1r3d</Data></Cell>
   </Row>
   <Row ss:AutoFitHeight="0">
    <Cell><Data ss:Type="String">A_64_P045736</Data></Cell>
    <Cell><Data ss:Type="Number">1</Data></Cell>
    <Cell ss:StyleID="s62"><Data ss:Type="Number">0.16800000000000001</Data></Cell>
    <Cell><Data ss:Type="Number">-0.46555073000000002</Data></Cell>
    <Cell><Data ss:Type="String">NM_001113788</Data></Cell>
    <Cell><Data ss:Type="String">RGD1562024</Data></Cell>
   </Row>
   <Row ss:AutoFitHeight="0">
    <Cell><Data ss:Type="String">A_64_P098971</Data></Cell>
    <Cell><Data ss:Type="Number">1</Data></Cell>
    <Cell ss:StyleID="s62"><Data ss:Type="Number">0.16800000000000001</Data></Cell>
    <Cell><Data ss:Type="Number">-0.48425147000000002</Data></Cell>
    <Cell><Data ss:Type="String">XM_001053863</Data></Cell>
   </Row>
   <Row ss:AutoFitHeight="0">
    <Cell><Data ss:Type="String">A_64_P015902</Data></Cell>
    <Cell><Data ss:Type="Number">1</Data></Cell>
    <Cell ss:StyleID="s62"><Data ss:Type="Number">0.16800000000000001</Data></Cell>
    <Cell><Data ss:Type="Number">0.26013700000000001</Data></Cell>
    <Cell><Data ss:Type="String">NM_001195505</Data></Cell>
    <Cell><Data ss:Type="String">Srsf5</Data></Cell>
   </Row>
   <Row ss:AutoFitHeight="0">
    <Cell><Data ss:Type="String">A_64_P011479</Data></Cell>
    <Cell><Data ss:Type="Number">1</Data></Cell>
    <Cell ss:StyleID="s62"><Data ss:Type="Number">0.16800000000000001</Data></Cell>
    <Cell><Data ss:Type="Number">-0.82728056999999999</Data></Cell>
    <Cell><Data ss:Type="String">NM_001008881</Data></Cell>
    <Cell><Data ss:Type="String">Tpil4</Data></Cell>
   </Row>
   <Row ss:AutoFitHeight="0">
    <Cell><Data ss:Type="String">A_64_P125559</Data></Cell>
    <Cell><Data ss:Type="Number">1</Data></Cell>
    <Cell ss:StyleID="s62"><Data ss:Type="Number">0.16800000000000001</Data></Cell>
    <Cell><Data ss:Type="Number">0.22859699999999999</Data></Cell>
    <Cell><Data ss:Type="String">NM_001105947</Data></Cell>
    <Cell><Data ss:Type="String">RGD1564058</Data></Cell>
   </Row>
   <Row ss:AutoFitHeight="0">
    <Cell><Data ss:Type="String">A_44_P417479</Data></Cell>
    <Cell><Data ss:Type="Number">1</Data></Cell>
    <Cell ss:StyleID="s62"><Data ss:Type="Number">0.16800000000000001</Data></Cell>
    <Cell><Data ss:Type="Number">0.40092327</Data></Cell>
    <Cell><Data ss:Type="String">XM_002726914</Data></Cell>
    <Cell><Data ss:Type="String">Ppm1h</Data></Cell>
   </Row>
   <Row ss:AutoFitHeight="0">
    <Cell><Data ss:Type="String">A_64_P305283</Data></Cell>
    <Cell><Data ss:Type="Number">1</Data></Cell>
    <Cell ss:StyleID="s62"><Data ss:Type="Number">0.16800000000000001</Data></Cell>
    <Cell><Data ss:Type="Number">0.3451844</Data></Cell>
    <Cell><Data ss:Type="String">XM_001073783</Data></Cell>
    <Cell><Data ss:Type="String">Serpine3</Data></Cell>
   </Row>
   <Row ss:AutoFitHeight="0">
    <Cell><Data ss:Type="String">A_64_P125686</Data></Cell>
    <Cell><Data ss:Type="Number">1</Data></Cell>
    <Cell ss:StyleID="s62"><Data ss:Type="Number">0.16900000000000001</Data></Cell>
    <Cell><Data ss:Type="Number">0.26993172999999998</Data></Cell>
   </Row>
   <Row ss:AutoFitHeight="0">
    <Cell><Data ss:Type="String">A_43_P10136</Data></Cell>
    <Cell><Data ss:Type="Number">1</Data></Cell>
    <Cell ss:StyleID="s62"><Data ss:Type="Number">0.16900000000000001</Data></Cell>
    <Cell><Data ss:Type="Number">0.25634433000000001</Data></Cell>
    <Cell><Data ss:Type="String">NM_001014121</Data></Cell>
    <Cell><Data ss:Type="String">Amz2</Data></Cell>
   </Row>
   <Row ss:AutoFitHeight="0">
    <Cell><Data ss:Type="String">A_44_P403482</Data></Cell>
    <Cell><Data ss:Type="Number">1</Data></Cell>
    <Cell ss:StyleID="s62"><Data ss:Type="Number">0.16900000000000001</Data></Cell>
    <Cell><Data ss:Type="Number">0.68886400000000003</Data></Cell>
    <Cell><Data ss:Type="String">XM_213493</Data></Cell>
    <Cell><Data ss:Type="String">Atxn7l3</Data></Cell>
   </Row>
   <Row ss:AutoFitHeight="0">
    <Cell><Data ss:Type="String">A_44_P792621</Data></Cell>
    <Cell><Data ss:Type="Number">1</Data></Cell>
    <Cell ss:StyleID="s62"><Data ss:Type="Number">0.16900000000000001</Data></Cell>
    <Cell><Data ss:Type="Number">-0.3783339</Data></Cell>
    <Cell><Data ss:Type="String">NM_001134496</Data></Cell>
    <Cell><Data ss:Type="String">Tmem63a</Data></Cell>
   </Row>
   <Row ss:AutoFitHeight="0">
    <Cell><Data ss:Type="String">A_64_P076790</Data></Cell>
    <Cell><Data ss:Type="Number">1</Data></Cell>
    <Cell ss:StyleID="s62"><Data ss:Type="Number">0.16900000000000001</Data></Cell>
    <Cell><Data ss:Type="Number">0.64175196999999995</Data></Cell>
    <Cell><Data ss:Type="String">XM_001057596</Data></Cell>
   </Row>
   <Row ss:AutoFitHeight="0">
    <Cell><Data ss:Type="String">A_64_P082027</Data></Cell>
    <Cell><Data ss:Type="Number">1</Data></Cell>
    <Cell ss:StyleID="s62"><Data ss:Type="Number">0.16900000000000001</Data></Cell>
    <Cell><Data ss:Type="Number">0.51845827</Data></Cell>
    <Cell><Data ss:Type="String">NM_001001269</Data></Cell>
    <Cell><Data ss:Type="String">Olr70</Data></Cell>
   </Row>
   <Row ss:AutoFitHeight="0">
    <Cell><Data ss:Type="String">A_64_P152286</Data></Cell>
    <Cell><Data ss:Type="Number">1</Data></Cell>
    <Cell ss:StyleID="s62"><Data ss:Type="Number">0.16900000000000001</Data></Cell>
    <Cell><Data ss:Type="Number">0.220751</Data></Cell>
    <Cell><Data ss:Type="String">NM_130739</Data></Cell>
    <Cell><Data ss:Type="String">Acsl6</Data></Cell>
   </Row>
   <Row ss:AutoFitHeight="0">
    <Cell><Data ss:Type="String">A_42_P567268</Data></Cell>
    <Cell><Data ss:Type="Number">1</Data></Cell>
    <Cell ss:StyleID="s62"><Data ss:Type="Number">0.16900000000000001</Data></Cell>
    <Cell><Data ss:Type="Number">-0.40475683000000001</Data></Cell>
    <Cell><Data ss:Type="String">NM_001137564</Data></Cell>
    <Cell><Data ss:Type="String">Mt2A</Data></Cell>
   </Row>
   <Row ss:AutoFitHeight="0">
    <Cell><Data ss:Type="String">A_64_P037691</Data></Cell>
    <Cell><Data ss:Type="Number">1</Data></Cell>
    <Cell ss:StyleID="s62"><Data ss:Type="Number">0.16900000000000001</Data></Cell>
    <Cell><Data ss:Type="Number">0.55111840000000001</Data></Cell>
    <Cell><Data ss:Type="String">NM_001000864</Data></Cell>
    <Cell><Data ss:Type="String">Olr1179</Data></Cell>
   </Row>
   <Row ss:AutoFitHeight="0">
    <Cell><Data ss:Type="String">A_44_P463912</Data></Cell>
    <Cell><Data ss:Type="Number">1</Data></Cell>
    <Cell ss:StyleID="s62"><Data ss:Type="Number">0.16900000000000001</Data></Cell>
    <Cell><Data ss:Type="Number">0.27066226999999998</Data></Cell>
    <Cell><Data ss:Type="String">NM_001170554</Data></Cell>
    <Cell><Data ss:Type="String">Mphosph9</Data></Cell>
   </Row>
   <Row ss:AutoFitHeight="0">
    <Cell><Data ss:Type="String">A_64_P042310</Data></Cell>
    <Cell><Data ss:Type="Number">1</Data></Cell>
    <Cell ss:StyleID="s62"><Data ss:Type="Number">0.16900000000000001</Data></Cell>
    <Cell><Data ss:Type="Number">-0.61521817000000001</Data></Cell>
   </Row>
   <Row ss:AutoFitHeight="0">
    <Cell><Data ss:Type="String">A_64_P048330</Data></Cell>
    <Cell><Data ss:Type="Number">1</Data></Cell>
    <Cell ss:StyleID="s62"><Data ss:Type="Number">0.16900000000000001</Data></Cell>
    <Cell><Data ss:Type="Number">-0.96692449999999996</Data></Cell>
   </Row>
   <Row ss:AutoFitHeight="0">
    <Cell><Data ss:Type="String">A_64_P134717</Data></Cell>
    <Cell><Data ss:Type="Number">1</Data></Cell>
    <Cell ss:StyleID="s62"><Data ss:Type="Number">0.16900000000000001</Data></Cell>
    <Cell><Data ss:Type="Number">0.68121447000000002</Data></Cell>
    <Cell><Data ss:Type="String">NM_001101007</Data></Cell>
    <Cell><Data ss:Type="String">LOC683313</Data></Cell>
   </Row>
   <Row ss:AutoFitHeight="0">
    <Cell><Data ss:Type="String">A_64_P014233</Data></Cell>
    <Cell><Data ss:Type="Number">1</Data></Cell>
    <Cell ss:StyleID="s62"><Data ss:Type="Number">0.16900000000000001</Data></Cell>
    <Cell><Data ss:Type="Number">-0.98673792999999999</Data></Cell>
   </Row>
   <Row ss:AutoFitHeight="0">
    <Cell><Data ss:Type="String">A_44_P792531</Data></Cell>
    <Cell><Data ss:Type="Number">1</Data></Cell>
    <Cell ss:StyleID="s62"><Data ss:Type="Number">0.16900000000000001</Data></Cell>
    <Cell><Data ss:Type="Number">0.27712867000000002</Data></Cell>
    <Cell><Data ss:Type="String">NM_001025700</Data></Cell>
    <Cell><Data ss:Type="String">Fbxl12</Data></Cell>
   </Row>
   <Row ss:AutoFitHeight="0">
    <Cell><Data ss:Type="String">A_42_P590239</Data></Cell>
    <Cell><Data ss:Type="Number">1</Data></Cell>
    <Cell ss:StyleID="s62"><Data ss:Type="Number">0.16900000000000001</Data></Cell>
    <Cell><Data ss:Type="Number">0.21483532999999999</Data></Cell>
    <Cell><Data ss:Type="String">NM_001015027</Data></Cell>
    <Cell><Data ss:Type="String">Crebl2</Data></Cell>
   </Row>
   <Row ss:AutoFitHeight="0">
    <Cell><Data ss:Type="String">A_64_P119002</Data></Cell>
    <Cell><Data ss:Type="Number">1</Data></Cell>
    <Cell ss:StyleID="s62"><Data ss:Type="Number">0.16900000000000001</Data></Cell>
    <Cell><Data ss:Type="Number">0.40198669999999997</Data></Cell>
    <Cell><Data ss:Type="String">NM_017221</Data></Cell>
    <Cell><Data ss:Type="String">Shh</Data></Cell>
   </Row>
   <Row ss:AutoFitHeight="0">
    <Cell><Data ss:Type="String">A_64_P151284</Data></Cell>
    <Cell><Data ss:Type="Number">1</Data></Cell>
    <Cell ss:StyleID="s62"><Data ss:Type="Number">0.16900000000000001</Data></Cell>
    <Cell><Data ss:Type="Number">-0.41053200000000001</Data></Cell>
    <Cell><Data ss:Type="String">NM_001009621</Data></Cell>
    <Cell><Data ss:Type="String">Nudcd2</Data></Cell>
   </Row>
   <Row ss:AutoFitHeight="0">
    <Cell><Data ss:Type="String">A_64_P106484</Data></Cell>
    <Cell><Data ss:Type="Number">1</Data></Cell>
    <Cell ss:StyleID="s62"><Data ss:Type="Number">0.16900000000000001</Data></Cell>
    <Cell><Data ss:Type="Number">-0.20339333000000001</Data></Cell>
    <Cell><Data ss:Type="String">XM_001075132</Data></Cell>
   </Row>
   <Row ss:AutoFitHeight="0">
    <Cell><Data ss:Type="String">A_64_P009838</Data></Cell>
    <Cell><Data ss:Type="Number">1</Data></Cell>
    <Cell ss:StyleID="s62"><Data ss:Type="Number">0.16900000000000001</Data></Cell>
    <Cell><Data ss:Type="Number">-0.25261367000000001</Data></Cell>
    <Cell><Data ss:Type="String">NM_001100681</Data></Cell>
    <Cell><Data ss:Type="String">Pbx1</Data></Cell>
   </Row>
   <Row ss:AutoFitHeight="0">
    <Cell><Data ss:Type="String">A_44_P899293</Data></Cell>
    <Cell><Data ss:Type="Number">1</Data></Cell>
    <Cell ss:StyleID="s62"><Data ss:Type="Number">0.16900000000000001</Data></Cell>
    <Cell><Data ss:Type="Number">0.36084359999999999</Data></Cell>
    <Cell><Data ss:Type="String">NM_053805</Data></Cell>
    <Cell><Data ss:Type="String">Snai1</Data></Cell>
   </Row>
   <Row ss:AutoFitHeight="0">
    <Cell><Data ss:Type="String">A_64_P006093</Data></Cell>
    <Cell><Data ss:Type="Number">1</Data></Cell>
    <Cell ss:StyleID="s62"><Data ss:Type="Number">0.17</Data></Cell>
    <Cell><Data ss:Type="Number">0.49380299999999999</Data></Cell>
    <Cell><Data ss:Type="String">NM_053740</Data></Cell>
    <Cell><Data ss:Type="String">Arhgef7</Data></Cell>
   </Row>
   <Row ss:AutoFitHeight="0">
    <Cell><Data ss:Type="String">A_44_P1029956</Data></Cell>
    <Cell><Data ss:Type="Number">1</Data></Cell>
    <Cell ss:StyleID="s62"><Data ss:Type="Number">0.17</Data></Cell>
    <Cell><Data ss:Type="Number">-0.22298133000000001</Data></Cell>
    <Cell><Data ss:Type="String">NM_019359</Data></Cell>
    <Cell><Data ss:Type="String">Cnn3</Data></Cell>
   </Row>
   <Row ss:AutoFitHeight="0">
    <Cell><Data ss:Type="String">A_44_P404591</Data></Cell>
    <Cell><Data ss:Type="Number">1</Data></Cell>
    <Cell ss:StyleID="s62"><Data ss:Type="Number">0.17</Data></Cell>
    <Cell><Data ss:Type="Number">-0.40259967000000002</Data></Cell>
    <Cell><Data ss:Type="String">NM_133621</Data></Cell>
    <Cell><Data ss:Type="String">Hopx</Data></Cell>
   </Row>
   <Row ss:AutoFitHeight="0">
    <Cell><Data ss:Type="String">A_64_P026003</Data></Cell>
    <Cell><Data ss:Type="Number">1</Data></Cell>
    <Cell ss:StyleID="s62"><Data ss:Type="Number">0.17</Data></Cell>
    <Cell><Data ss:Type="Number">-0.64331967000000001</Data></Cell>
    <Cell><Data ss:Type="String">NM_001047921</Data></Cell>
    <Cell><Data ss:Type="String">Sec61gl</Data></Cell>
   </Row>
   <Row ss:AutoFitHeight="0">
    <Cell><Data ss:Type="String">A_44_P273888</Data></Cell>
    <Cell><Data ss:Type="Number">1</Data></Cell>
    <Cell ss:StyleID="s62"><Data ss:Type="Number">0.17</Data></Cell>
    <Cell><Data ss:Type="Number">-0.76216786999999997</Data></Cell>
    <Cell><Data ss:Type="String">NM_001000916</Data></Cell>
    <Cell><Data ss:Type="String">Olr786</Data></Cell>
   </Row>
   <Row ss:AutoFitHeight="0">
    <Cell><Data ss:Type="String">A_64_P175175</Data></Cell>
    <Cell><Data ss:Type="Number">1</Data></Cell>
    <Cell ss:StyleID="s62"><Data ss:Type="Number">0.17</Data></Cell>
    <Cell><Data ss:Type="Number">0.4925136</Data></Cell>
   </Row>
   <Row ss:AutoFitHeight="0">
    <Cell><Data ss:Type="String">A_44_P494097</Data></Cell>
    <Cell><Data ss:Type="Number">1</Data></Cell>
    <Cell ss:StyleID="s62"><Data ss:Type="Number">0.17</Data></Cell>
    <Cell><Data ss:Type="Number">0.45106813000000001</Data></Cell>
    <Cell><Data ss:Type="String">NM_001037347</Data></Cell>
    <Cell><Data ss:Type="String">Scaf4</Data></Cell>
   </Row>
   <Row ss:AutoFitHeight="0">
    <Cell><Data ss:Type="String">A_64_P143129</Data></Cell>
    <Cell><Data ss:Type="Number">1</Data></Cell>
    <Cell ss:StyleID="s62"><Data ss:Type="Number">0.17</Data></Cell>
    <Cell><Data ss:Type="Number">-1.2530085</Data></Cell>
   </Row>
   <Row ss:AutoFitHeight="0">
    <Cell><Data ss:Type="String">A_64_P114168</Data></Cell>
    <Cell><Data ss:Type="Number">1</Data></Cell>
    <Cell ss:StyleID="s62"><Data ss:Type="Number">0.17</Data></Cell>
    <Cell><Data ss:Type="Number">0.32901399999999997</Data></Cell>
    <Cell><Data ss:Type="String">NM_021597</Data></Cell>
    <Cell><Data ss:Type="String">Eif2c2</Data></Cell>
   </Row>
   <Row ss:AutoFitHeight="0">
    <Cell><Data ss:Type="String">A_64_P047512</Data></Cell>
    <Cell><Data ss:Type="Number">1</Data></Cell>
    <Cell ss:StyleID="s62"><Data ss:Type="Number">0.17</Data></Cell>
    <Cell><Data ss:Type="Number">0.36337766999999999</Data></Cell>
    <Cell><Data ss:Type="String">NM_139091</Data></Cell>
    <Cell><Data ss:Type="String">Nupl1</Data></Cell>
   </Row>
   <Row ss:AutoFitHeight="0">
    <Cell><Data ss:Type="String">A_44_P1005213</Data></Cell>
    <Cell><Data ss:Type="Number">1</Data></Cell>
    <Cell ss:StyleID="s62"><Data ss:Type="Number">0.17</Data></Cell>
    <Cell><Data ss:Type="Number">-0.27811033000000002</Data></Cell>
    <Cell><Data ss:Type="String">NM_001012028</Data></Cell>
    <Cell><Data ss:Type="String">Nuf2</Data></Cell>
   </Row>
   <Row ss:AutoFitHeight="0">
    <Cell><Data ss:Type="String">A_64_P031078</Data></Cell>
    <Cell><Data ss:Type="Number">1</Data></Cell>
    <Cell ss:StyleID="s62"><Data ss:Type="Number">0.17</Data></Cell>
    <Cell><Data ss:Type="Number">-0.80446627000000004</Data></Cell>
   </Row>
   <Row ss:AutoFitHeight="0">
    <Cell><Data ss:Type="String">A_64_P124075</Data></Cell>
    <Cell><Data ss:Type="Number">1</Data></Cell>
    <Cell ss:StyleID="s62"><Data ss:Type="Number">0.17</Data></Cell>
    <Cell><Data ss:Type="Number">-0.92671009999999998</Data></Cell>
    <Cell><Data ss:Type="String">NM_001108884</Data></Cell>
    <Cell><Data ss:Type="String">RGD1311659</Data></Cell>
   </Row>
   <Row ss:AutoFitHeight="0">
    <Cell><Data ss:Type="String">A_44_P520929</Data></Cell>
    <Cell><Data ss:Type="Number">1</Data></Cell>
    <Cell ss:StyleID="s62"><Data ss:Type="Number">0.17</Data></Cell>
    <Cell><Data ss:Type="Number">0.49996803000000001</Data></Cell>
    <Cell><Data ss:Type="String">NM_001007675</Data></Cell>
    <Cell><Data ss:Type="String">C1qtnf1</Data></Cell>
   </Row>
   <Row ss:AutoFitHeight="0">
    <Cell><Data ss:Type="String">A_44_P136603</Data></Cell>
    <Cell><Data ss:Type="Number">1</Data></Cell>
    <Cell ss:StyleID="s62"><Data ss:Type="Number">0.17</Data></Cell>
    <Cell><Data ss:Type="Number">-0.43707172999999999</Data></Cell>
    <Cell><Data ss:Type="String">NM_021594</Data></Cell>
    <Cell><Data ss:Type="String">Slc9a3r1</Data></Cell>
   </Row>
   <Row ss:AutoFitHeight="0">
    <Cell><Data ss:Type="String">A_44_P274083</Data></Cell>
    <Cell><Data ss:Type="Number">1</Data></Cell>
    <Cell ss:StyleID="s62"><Data ss:Type="Number">0.17</Data></Cell>
    <Cell><Data ss:Type="Number">0.24680389999999999</Data></Cell>
    <Cell><Data ss:Type="String">NM_173105</Data></Cell>
    <Cell><Data ss:Type="String">Aqp11</Data></Cell>
   </Row>
   <Row ss:AutoFitHeight="0">
    <Cell><Data ss:Type="String">A_43_P11302</Data></Cell>
    <Cell><Data ss:Type="Number">1</Data></Cell>
    <Cell ss:StyleID="s62"><Data ss:Type="Number">0.17</Data></Cell>
    <Cell><Data ss:Type="Number">-0.20123316999999999</Data></Cell>
    <Cell><Data ss:Type="String">NM_001014175</Data></Cell>
    <Cell><Data ss:Type="String">LOC361990</Data></Cell>
   </Row>
   <Row ss:AutoFitHeight="0">
    <Cell><Data ss:Type="String">A_64_P080374</Data></Cell>
    <Cell><Data ss:Type="Number">1</Data></Cell>
    <Cell ss:StyleID="s62"><Data ss:Type="Number">0.17</Data></Cell>
    <Cell><Data ss:Type="Number">-0.8062416</Data></Cell>
    <Cell><Data ss:Type="String">NM_001191649</Data></Cell>
    <Cell><Data ss:Type="String">Hoxb8</Data></Cell>
   </Row>
   <Row ss:AutoFitHeight="0">
    <Cell><Data ss:Type="String">A_64_P081232</Data></Cell>
    <Cell><Data ss:Type="Number">1</Data></Cell>
    <Cell ss:StyleID="s62"><Data ss:Type="Number">0.17</Data></Cell>
    <Cell><Data ss:Type="Number">0.55786977000000004</Data></Cell>
   </Row>
   <Row ss:AutoFitHeight="0">
    <Cell><Data ss:Type="String">A_64_P088305</Data></Cell>
    <Cell><Data ss:Type="Number">1</Data></Cell>
    <Cell ss:StyleID="s62"><Data ss:Type="Number">0.17</Data></Cell>
    <Cell><Data ss:Type="Number">0.27274472999999999</Data></Cell>
    <Cell><Data ss:Type="String">XM_001066642</Data></Cell>
    <Cell><Data ss:Type="String">RGD1565129</Data></Cell>
   </Row>
   <Row ss:AutoFitHeight="0">
    <Cell><Data ss:Type="String">A_64_P133781</Data></Cell>
    <Cell><Data ss:Type="Number">1</Data></Cell>
    <Cell ss:StyleID="s62"><Data ss:Type="Number">0.17</Data></Cell>
    <Cell><Data ss:Type="Number">0.25550866999999999</Data></Cell>
    <Cell><Data ss:Type="String">NM_001109487</Data></Cell>
    <Cell><Data ss:Type="String">Pfn3</Data></Cell>
   </Row>
   <Row ss:AutoFitHeight="0">
    <Cell><Data ss:Type="String">A_64_P127459</Data></Cell>
    <Cell><Data ss:Type="Number">1</Data></Cell>
    <Cell ss:StyleID="s62"><Data ss:Type="Number">0.17100000000000001</Data></Cell>
    <Cell><Data ss:Type="Number">0.43397530000000001</Data></Cell>
   </Row>
   <Row ss:AutoFitHeight="0">
    <Cell><Data ss:Type="String">A_64_P042899</Data></Cell>
    <Cell><Data ss:Type="Number">1</Data></Cell>
    <Cell ss:StyleID="s62"><Data ss:Type="Number">0.17100000000000001</Data></Cell>
    <Cell><Data ss:Type="Number">-0.30389533000000002</Data></Cell>
    <Cell><Data ss:Type="String">NM_001108952</Data></Cell>
    <Cell><Data ss:Type="String">Exosc2</Data></Cell>
   </Row>
   <Row ss:AutoFitHeight="0">
    <Cell><Data ss:Type="String">A_64_P042450</Data></Cell>
    <Cell><Data ss:Type="Number">1</Data></Cell>
    <Cell ss:StyleID="s62"><Data ss:Type="Number">0.17100000000000001</Data></Cell>
    <Cell><Data ss:Type="Number">-0.27467867000000001</Data></Cell>
   </Row>
   <Row ss:AutoFitHeight="0">
    <Cell><Data ss:Type="String">A_64_P127526</Data></Cell>
    <Cell><Data ss:Type="Number">1</Data></Cell>
    <Cell ss:StyleID="s62"><Data ss:Type="Number">0.17100000000000001</Data></Cell>
    <Cell><Data ss:Type="Number">0.35398267</Data></Cell>
   </Row>
   <Row ss:AutoFitHeight="0">
    <Cell><Data ss:Type="String">A_64_P053943</Data></Cell>
    <Cell><Data ss:Type="Number">1</Data></Cell>
    <Cell ss:StyleID="s62"><Data ss:Type="Number">0.17100000000000001</Data></Cell>
    <Cell><Data ss:Type="Number">-0.27080383000000002</Data></Cell>
    <Cell><Data ss:Type="String">NM_001012192</Data></Cell>
    <Cell><Data ss:Type="String">Tssc1</Data></Cell>
   </Row>
   <Row ss:AutoFitHeight="0">
    <Cell><Data ss:Type="String">A_64_P308666</Data></Cell>
    <Cell><Data ss:Type="Number">1</Data></Cell>
    <Cell ss:StyleID="s62"><Data ss:Type="Number">0.17100000000000001</Data></Cell>
    <Cell><Data ss:Type="Number">-0.38158500000000001</Data></Cell>
    <Cell><Data ss:Type="String">NM_001191737</Data></Cell>
    <Cell><Data ss:Type="String">Ttc21b</Data></Cell>
   </Row>
   <Row ss:AutoFitHeight="0">
    <Cell><Data ss:Type="String">A_44_P222878</Data></Cell>
    <Cell><Data ss:Type="Number">1</Data></Cell>
    <Cell ss:StyleID="s62"><Data ss:Type="Number">0.17100000000000001</Data></Cell>
    <Cell><Data ss:Type="Number">-0.43057983</Data></Cell>
    <Cell><Data ss:Type="String">NM_001034134</Data></Cell>
    <Cell><Data ss:Type="String">Eif3s6ip</Data></Cell>
   </Row>
   <Row ss:AutoFitHeight="0">
    <Cell><Data ss:Type="String">A_64_P060375</Data></Cell>
    <Cell><Data ss:Type="Number">1</Data></Cell>
    <Cell ss:StyleID="s62"><Data ss:Type="Number">0.17100000000000001</Data></Cell>
    <Cell><Data ss:Type="Number">-1.3375717</Data></Cell>
   </Row>
   <Row ss:AutoFitHeight="0">
    <Cell><Data ss:Type="String">A_64_P137734</Data></Cell>
    <Cell><Data ss:Type="Number">1</Data></Cell>
    <Cell ss:StyleID="s62"><Data ss:Type="Number">0.17100000000000001</Data></Cell>
    <Cell><Data ss:Type="Number">0.6052535</Data></Cell>
    <Cell><Data ss:Type="String">XM_001054829</Data></Cell>
   </Row>
   <Row ss:AutoFitHeight="0">
    <Cell><Data ss:Type="String">A_44_P198535</Data></Cell>
    <Cell><Data ss:Type="Number">1</Data></Cell>
    <Cell ss:StyleID="s62"><Data ss:Type="Number">0.17100000000000001</Data></Cell>
    <Cell><Data ss:Type="Number">-0.99117977000000002</Data></Cell>
    <Cell><Data ss:Type="String">NM_057103</Data></Cell>
    <Cell><Data ss:Type="String">Akap12</Data></Cell>
   </Row>
   <Row ss:AutoFitHeight="0">
    <Cell><Data ss:Type="String">A_64_P018811</Data></Cell>
    <Cell><Data ss:Type="Number">1</Data></Cell>
    <Cell ss:StyleID="s62"><Data ss:Type="Number">0.17100000000000001</Data></Cell>
    <Cell><Data ss:Type="Number">-0.62676277000000002</Data></Cell>
    <Cell><Data ss:Type="String">NM_001005384</Data></Cell>
    <Cell><Data ss:Type="String">Osmr</Data></Cell>
   </Row>
   <Row ss:AutoFitHeight="0">
    <Cell><Data ss:Type="String">A_42_P834176</Data></Cell>
    <Cell><Data ss:Type="Number">1</Data></Cell>
    <Cell ss:StyleID="s62"><Data ss:Type="Number">0.17100000000000001</Data></Cell>
    <Cell><Data ss:Type="Number">-0.20768733</Data></Cell>
    <Cell><Data ss:Type="String">NM_022546</Data></Cell>
    <Cell><Data ss:Type="String">Dapk3</Data></Cell>
   </Row>
   <Row ss:AutoFitHeight="0">
    <Cell><Data ss:Type="String">A_64_P085102</Data></Cell>
    <Cell><Data ss:Type="Number">1</Data></Cell>
    <Cell ss:StyleID="s62"><Data ss:Type="Number">0.17100000000000001</Data></Cell>
    <Cell><Data ss:Type="Number">0.48853956999999998</Data></Cell>
    <Cell><Data ss:Type="String">NM_001107198</Data></Cell>
    <Cell><Data ss:Type="String">Exo1</Data></Cell>
   </Row>
   <Row ss:AutoFitHeight="0">
    <Cell><Data ss:Type="String">A_64_P157420</Data></Cell>
    <Cell><Data ss:Type="Number">1</Data></Cell>
    <Cell ss:StyleID="s62"><Data ss:Type="Number">0.17100000000000001</Data></Cell>
    <Cell><Data ss:Type="Number">0.34744667000000001</Data></Cell>
    <Cell><Data ss:Type="String">NM_001135835</Data></Cell>
    <Cell><Data ss:Type="String">Dpy19l3</Data></Cell>
   </Row>
   <Row ss:AutoFitHeight="0">
    <Cell><Data ss:Type="String">A_44_P309266</Data></Cell>
    <Cell><Data ss:Type="Number">1</Data></Cell>
    <Cell ss:StyleID="s62"><Data ss:Type="Number">0.17100000000000001</Data></Cell>
    <Cell><Data ss:Type="Number">-0.41366233000000002</Data></Cell>
    <Cell><Data ss:Type="String">NM_001079937</Data></Cell>
    <Cell><Data ss:Type="String">Pbk</Data></Cell>
   </Row>
   <Row ss:AutoFitHeight="0">
    <Cell><Data ss:Type="String">A_44_P346832</Data></Cell>
    <Cell><Data ss:Type="Number">1</Data></Cell>
    <Cell ss:StyleID="s62"><Data ss:Type="Number">0.17100000000000001</Data></Cell>
    <Cell><Data ss:Type="Number">-0.32020933000000001</Data></Cell>
    <Cell><Data ss:Type="String">XM_213790</Data></Cell>
    <Cell><Data ss:Type="String">Tesc</Data></Cell>
   </Row>
   <Row ss:AutoFitHeight="0">
    <Cell><Data ss:Type="String">A_64_P041254</Data></Cell>
    <Cell><Data ss:Type="Number">1</Data></Cell>
    <Cell ss:StyleID="s62"><Data ss:Type="Number">0.17199999999999999</Data></Cell>
    <Cell><Data ss:Type="Number">-0.30264799999999997</Data></Cell>
    <Cell><Data ss:Type="String">NM_001109667</Data></Cell>
    <Cell><Data ss:Type="String">Tiprl</Data></Cell>
   </Row>
   <Row ss:AutoFitHeight="0">
    <Cell><Data ss:Type="String">A_44_P279780</Data></Cell>
    <Cell><Data ss:Type="Number">1</Data></Cell>
    <Cell ss:StyleID="s62"><Data ss:Type="Number">0.17199999999999999</Data></Cell>
    <Cell><Data ss:Type="Number">0.61448440000000004</Data></Cell>
    <Cell><Data ss:Type="String">NM_001012459</Data></Cell>
    <Cell><Data ss:Type="String">Clec11a</Data></Cell>
   </Row>
   <Row ss:AutoFitHeight="0">
    <Cell><Data ss:Type="String">A_64_P126640</Data></Cell>
    <Cell><Data ss:Type="Number">1</Data></Cell>
    <Cell ss:StyleID="s62"><Data ss:Type="Number">0.17199999999999999</Data></Cell>
    <Cell><Data ss:Type="Number">0.36726839999999999</Data></Cell>
    <Cell><Data ss:Type="String">NM_001001076</Data></Cell>
    <Cell><Data ss:Type="String">Olr1064</Data></Cell>
   </Row>
   <Row ss:AutoFitHeight="0">
    <Cell><Data ss:Type="String">A_64_P150439</Data></Cell>
    <Cell><Data ss:Type="Number">1</Data></Cell>
    <Cell ss:StyleID="s62"><Data ss:Type="Number">0.17199999999999999</Data></Cell>
    <Cell><Data ss:Type="Number">-0.86106382999999997</Data></Cell>
   </Row>
   <Row ss:AutoFitHeight="0">
    <Cell><Data ss:Type="String">A_64_P035066</Data></Cell>
    <Cell><Data ss:Type="Number">1</Data></Cell>
    <Cell ss:StyleID="s62"><Data ss:Type="Number">0.17199999999999999</Data></Cell>
    <Cell><Data ss:Type="Number">0.73197787000000003</Data></Cell>
    <Cell><Data ss:Type="String">NM_001008960</Data></Cell>
    <Cell><Data ss:Type="String">Vom1r15</Data></Cell>
   </Row>
   <Row ss:AutoFitHeight="0">
    <Cell><Data ss:Type="String">A_64_P034971</Data></Cell>
    <Cell><Data ss:Type="Number">1</Data></Cell>
    <Cell ss:StyleID="s62"><Data ss:Type="Number">0.17199999999999999</Data></Cell>
    <Cell><Data ss:Type="Number">0.44610729999999998</Data></Cell>
   </Row>
   <Row ss:AutoFitHeight="0">
    <Cell><Data ss:Type="String">A_64_P079930</Data></Cell>
    <Cell><Data ss:Type="Number">1</Data></Cell>
    <Cell ss:StyleID="s62"><Data ss:Type="Number">0.17199999999999999</Data></Cell>
    <Cell><Data ss:Type="Number">0.42676633000000003</Data></Cell>
    <Cell><Data ss:Type="String">NM_001168579</Data></Cell>
    <Cell><Data ss:Type="String">Tcf15</Data></Cell>
   </Row>
   <Row ss:AutoFitHeight="0">
    <Cell><Data ss:Type="String">A_64_P041711</Data></Cell>
    <Cell><Data ss:Type="Number">1</Data></Cell>
    <Cell ss:StyleID="s62"><Data ss:Type="Number">0.17199999999999999</Data></Cell>
    <Cell><Data ss:Type="Number">0.74077066999999996</Data></Cell>
    <Cell><Data ss:Type="String">NM_001013894</Data></Cell>
    <Cell><Data ss:Type="String">Lilrb4</Data></Cell>
   </Row>
   <Row ss:AutoFitHeight="0">
    <Cell><Data ss:Type="String">A_64_P089370</Data></Cell>
    <Cell><Data ss:Type="Number">1</Data></Cell>
    <Cell ss:StyleID="s62"><Data ss:Type="Number">0.17199999999999999</Data></Cell>
    <Cell><Data ss:Type="Number">0.19728243000000001</Data></Cell>
    <Cell><Data ss:Type="String">NM_178092</Data></Cell>
    <Cell><Data ss:Type="String">Slc4a10</Data></Cell>
   </Row>
   <Row ss:AutoFitHeight="0">
    <Cell><Data ss:Type="String">A_44_P1018696</Data></Cell>
    <Cell><Data ss:Type="Number">1</Data></Cell>
    <Cell ss:StyleID="s62"><Data ss:Type="Number">0.17199999999999999</Data></Cell>
    <Cell><Data ss:Type="Number">-1.1033379000000001</Data></Cell>
    <Cell><Data ss:Type="String">XM_002729846</Data></Cell>
    <Cell><Data ss:Type="String">RGD1624205</Data></Cell>
   </Row>
   <Row ss:AutoFitHeight="0">
    <Cell><Data ss:Type="String">A_44_P184497</Data></Cell>
    <Cell><Data ss:Type="Number">1</Data></Cell>
    <Cell ss:StyleID="s62"><Data ss:Type="Number">0.17199999999999999</Data></Cell>
    <Cell><Data ss:Type="Number">-0.23490966999999999</Data></Cell>
    <Cell><Data ss:Type="String">NM_030586</Data></Cell>
    <Cell><Data ss:Type="String">Cyb5b</Data></Cell>
   </Row>
   <Row ss:AutoFitHeight="0">
    <Cell><Data ss:Type="String">A_44_P450107</Data></Cell>
    <Cell><Data ss:Type="Number">1</Data></Cell>
    <Cell ss:StyleID="s62"><Data ss:Type="Number">0.17199999999999999</Data></Cell>
    <Cell><Data ss:Type="Number">-0.30282700000000001</Data></Cell>
    <Cell><Data ss:Type="String">XM_001073916</Data></Cell>
   </Row>
   <Row ss:AutoFitHeight="0">
    <Cell><Data ss:Type="String">A_44_P233080</Data></Cell>
    <Cell><Data ss:Type="Number">1</Data></Cell>
    <Cell ss:StyleID="s62"><Data ss:Type="Number">0.17199999999999999</Data></Cell>
    <Cell><Data ss:Type="Number">0.53161382999999995</Data></Cell>
    <Cell><Data ss:Type="String">AH004881</Data></Cell>
    <Cell><Data ss:Type="String">Egr1</Data></Cell>
   </Row>
   <Row ss:AutoFitHeight="0">
    <Cell><Data ss:Type="String">A_64_P018582</Data></Cell>
    <Cell><Data ss:Type="Number">1</Data></Cell>
    <Cell ss:StyleID="s62"><Data ss:Type="Number">0.17199999999999999</Data></Cell>
    <Cell><Data ss:Type="Number">-0.65126899999999999</Data></Cell>
    <Cell><Data ss:Type="String">XM_226016</Data></Cell>
    <Cell><Data ss:Type="String">Pura</Data></Cell>
   </Row>
   <Row ss:AutoFitHeight="0">
    <Cell><Data ss:Type="String">A_64_P138041</Data></Cell>
    <Cell><Data ss:Type="Number">1</Data></Cell>
    <Cell ss:StyleID="s62"><Data ss:Type="Number">0.17199999999999999</Data></Cell>
    <Cell><Data ss:Type="Number">-1.0681753300000001</Data></Cell>
    <Cell><Data ss:Type="String">AY325164</Data></Cell>
    <Cell><Data ss:Type="String">Man1a1</Data></Cell>
   </Row>
   <Row ss:AutoFitHeight="0">
    <Cell><Data ss:Type="String">A_64_P119941</Data></Cell>
    <Cell><Data ss:Type="Number">1</Data></Cell>
    <Cell ss:StyleID="s62"><Data ss:Type="Number">0.17199999999999999</Data></Cell>
    <Cell><Data ss:Type="Number">-0.67700663000000005</Data></Cell>
   </Row>
   <Row ss:AutoFitHeight="0">
    <Cell><Data ss:Type="String">A_42_P716283</Data></Cell>
    <Cell><Data ss:Type="Number">1</Data></Cell>
    <Cell ss:StyleID="s62"><Data ss:Type="Number">0.17199999999999999</Data></Cell>
    <Cell><Data ss:Type="Number">0.20098567000000001</Data></Cell>
    <Cell><Data ss:Type="String">NM_001107983</Data></Cell>
    <Cell><Data ss:Type="String">Zmym1</Data></Cell>
   </Row>
   <Row ss:AutoFitHeight="0">
    <Cell><Data ss:Type="String">A_44_P1025667</Data></Cell>
    <Cell><Data ss:Type="Number">1</Data></Cell>
    <Cell ss:StyleID="s62"><Data ss:Type="Number">0.17199999999999999</Data></Cell>
    <Cell><Data ss:Type="Number">-0.98305016999999995</Data></Cell>
    <Cell><Data ss:Type="String">XM_001076288</Data></Cell>
    <Cell><Data ss:Type="String">Ccdc37</Data></Cell>
   </Row>
   <Row ss:AutoFitHeight="0">
    <Cell><Data ss:Type="String">A_64_P125700</Data></Cell>
    <Cell><Data ss:Type="Number">1</Data></Cell>
    <Cell ss:StyleID="s62"><Data ss:Type="Number">0.17199999999999999</Data></Cell>
    <Cell><Data ss:Type="Number">0.3987231</Data></Cell>
    <Cell><Data ss:Type="String">NM_013225</Data></Cell>
    <Cell><Data ss:Type="String">Cntn6</Data></Cell>
   </Row>
   <Row ss:AutoFitHeight="0">
    <Cell><Data ss:Type="String">A_44_P219752</Data></Cell>
    <Cell><Data ss:Type="Number">1</Data></Cell>
    <Cell ss:StyleID="s62"><Data ss:Type="Number">0.17199999999999999</Data></Cell>
    <Cell><Data ss:Type="Number">-0.49601207000000003</Data></Cell>
    <Cell><Data ss:Type="String">NM_001004079</Data></Cell>
    <Cell><Data ss:Type="String">Bpi</Data></Cell>
   </Row>
   <Row ss:AutoFitHeight="0">
    <Cell><Data ss:Type="String">A_64_P017625</Data></Cell>
    <Cell><Data ss:Type="Number">1</Data></Cell>
    <Cell ss:StyleID="s62"><Data ss:Type="Number">0.17199999999999999</Data></Cell>
    <Cell><Data ss:Type="Number">-0.24939733</Data></Cell>
    <Cell><Data ss:Type="String">NM_001025686</Data></Cell>
    <Cell><Data ss:Type="String">Sec22b</Data></Cell>
   </Row>
   <Row ss:AutoFitHeight="0">
    <Cell><Data ss:Type="String">A_64_P319545</Data></Cell>
    <Cell><Data ss:Type="Number">1</Data></Cell>
    <Cell ss:StyleID="s62"><Data ss:Type="Number">0.17199999999999999</Data></Cell>
    <Cell><Data ss:Type="Number">0.99730553</Data></Cell>
    <Cell><Data ss:Type="String">NM_001099649</Data></Cell>
    <Cell><Data ss:Type="String">Vom2r23</Data></Cell>
   </Row>
   <Row ss:AutoFitHeight="0">
    <Cell><Data ss:Type="String">A_44_P222475</Data></Cell>
    <Cell><Data ss:Type="Number">1</Data></Cell>
    <Cell ss:StyleID="s62"><Data ss:Type="Number">0.17199999999999999</Data></Cell>
    <Cell><Data ss:Type="Number">0.23276437</Data></Cell>
    <Cell><Data ss:Type="String">NM_001014248</Data></Cell>
    <Cell><Data ss:Type="String">RGD1308127</Data></Cell>
   </Row>
   <Row ss:AutoFitHeight="0">
    <Cell><Data ss:Type="String">A_44_P165999</Data></Cell>
    <Cell><Data ss:Type="Number">1</Data></Cell>
    <Cell ss:StyleID="s62"><Data ss:Type="Number">0.17199999999999999</Data></Cell>
    <Cell><Data ss:Type="Number">0.24440533</Data></Cell>
    <Cell><Data ss:Type="String">NM_001013185</Data></Cell>
    <Cell><Data ss:Type="String">Adck3</Data></Cell>
   </Row>
   <Row ss:AutoFitHeight="0">
    <Cell><Data ss:Type="String">A_42_P780457</Data></Cell>
    <Cell><Data ss:Type="Number">1</Data></Cell>
    <Cell ss:StyleID="s62"><Data ss:Type="Number">0.17199999999999999</Data></Cell>
    <Cell><Data ss:Type="Number">0.39230100000000001</Data></Cell>
    <Cell><Data ss:Type="String">NM_001003401</Data></Cell>
    <Cell><Data ss:Type="String">Enc1</Data></Cell>
   </Row>
   <Row ss:AutoFitHeight="0">
    <Cell><Data ss:Type="String">A_44_P503115</Data></Cell>
    <Cell><Data ss:Type="Number">1</Data></Cell>
    <Cell ss:StyleID="s62"><Data ss:Type="Number">0.17199999999999999</Data></Cell>
    <Cell><Data ss:Type="Number">-0.35644733000000001</Data></Cell>
    <Cell><Data ss:Type="String">NM_001100700</Data></Cell>
    <Cell><Data ss:Type="String">Sfrp2</Data></Cell>
   </Row>
   <Row ss:AutoFitHeight="0">
    <Cell><Data ss:Type="String">A_44_P961758</Data></Cell>
    <Cell><Data ss:Type="Number">1</Data></Cell>
    <Cell ss:StyleID="s62"><Data ss:Type="Number">0.17199999999999999</Data></Cell>
    <Cell><Data ss:Type="Number">-0.34554083000000002</Data></Cell>
    <Cell><Data ss:Type="String">NM_001134986</Data></Cell>
    <Cell><Data ss:Type="String">Rnf180</Data></Cell>
   </Row>
   <Row ss:AutoFitHeight="0">
    <Cell><Data ss:Type="String">A_64_P063254</Data></Cell>
    <Cell><Data ss:Type="Number">1</Data></Cell>
    <Cell ss:StyleID="s62"><Data ss:Type="Number">0.17199999999999999</Data></Cell>
    <Cell><Data ss:Type="Number">-0.60067159999999997</Data></Cell>
   </Row>
   <Row ss:AutoFitHeight="0">
    <Cell><Data ss:Type="String">A_64_P150879</Data></Cell>
    <Cell><Data ss:Type="Number">1</Data></Cell>
    <Cell ss:StyleID="s62"><Data ss:Type="Number">0.17199999999999999</Data></Cell>
    <Cell><Data ss:Type="Number">0.23237959999999999</Data></Cell>
    <Cell><Data ss:Type="String">NM_001108388</Data></Cell>
    <Cell><Data ss:Type="String">Scel</Data></Cell>
   </Row>
   <Row ss:AutoFitHeight="0">
    <Cell><Data ss:Type="String">A_44_P261677</Data></Cell>
    <Cell><Data ss:Type="Number">1</Data></Cell>
    <Cell ss:StyleID="s62"><Data ss:Type="Number">0.17199999999999999</Data></Cell>
    <Cell><Data ss:Type="Number">0.26441667000000002</Data></Cell>
    <Cell><Data ss:Type="String">XM_002725424</Data></Cell>
    <Cell><Data ss:Type="String">Zfp276</Data></Cell>
   </Row>
   <Row ss:AutoFitHeight="0">
    <Cell><Data ss:Type="String">A_64_P045300</Data></Cell>
    <Cell><Data ss:Type="Number">1</Data></Cell>
    <Cell ss:StyleID="s62"><Data ss:Type="Number">0.17299999999999999</Data></Cell>
    <Cell><Data ss:Type="Number">0.225878</Data></Cell>
    <Cell><Data ss:Type="String">NM_031578</Data></Cell>
    <Cell><Data ss:Type="String">Tesk1</Data></Cell>
   </Row>
   <Row ss:AutoFitHeight="0">
    <Cell><Data ss:Type="String">A_64_P072813</Data></Cell>
    <Cell><Data ss:Type="Number">1</Data></Cell>
    <Cell ss:StyleID="s62"><Data ss:Type="Number">0.17299999999999999</Data></Cell>
    <Cell><Data ss:Type="Number">0.33655283000000003</Data></Cell>
    <Cell><Data ss:Type="String">FQ212058</Data></Cell>
    <Cell><Data ss:Type="String">LOC680802</Data></Cell>
   </Row>
   <Row ss:AutoFitHeight="0">
    <Cell><Data ss:Type="String">A_43_P15253</Data></Cell>
    <Cell><Data ss:Type="Number">1</Data></Cell>
    <Cell ss:StyleID="s62"><Data ss:Type="Number">0.17299999999999999</Data></Cell>
    <Cell><Data ss:Type="Number">-0.45011370000000001</Data></Cell>
    <Cell><Data ss:Type="String">NM_012967</Data></Cell>
    <Cell><Data ss:Type="String">Icam1</Data></Cell>
   </Row>
   <Row ss:AutoFitHeight="0">
    <Cell><Data ss:Type="String">A_43_P10333</Data></Cell>
    <Cell><Data ss:Type="Number">1</Data></Cell>
    <Cell ss:StyleID="s62"><Data ss:Type="Number">0.17299999999999999</Data></Cell>
    <Cell><Data ss:Type="Number">1.3646217700000001</Data></Cell>
    <Cell><Data ss:Type="String">NM_001012039</Data></Cell>
    <Cell><Data ss:Type="String">Efemp1</Data></Cell>
   </Row>
   <Row ss:AutoFitHeight="0">
    <Cell><Data ss:Type="String">A_64_P060094</Data></Cell>
    <Cell><Data ss:Type="Number">1</Data></Cell>
    <Cell ss:StyleID="s62"><Data ss:Type="Number">0.17299999999999999</Data></Cell>
    <Cell><Data ss:Type="Number">0.842283</Data></Cell>
    <Cell><Data ss:Type="String">NM_001012001</Data></Cell>
    <Cell><Data ss:Type="String">Lrrc2</Data></Cell>
   </Row>
   <Row ss:AutoFitHeight="0">
    <Cell><Data ss:Type="String">A_64_P041253</Data></Cell>
    <Cell><Data ss:Type="Number">1</Data></Cell>
    <Cell ss:StyleID="s62"><Data ss:Type="Number">0.17299999999999999</Data></Cell>
    <Cell><Data ss:Type="Number">-0.72342066999999999</Data></Cell>
    <Cell><Data ss:Type="String">NM_001109667</Data></Cell>
    <Cell><Data ss:Type="String">Tiprl</Data></Cell>
   </Row>
   <Row ss:AutoFitHeight="0">
    <Cell><Data ss:Type="String">A_64_P122629</Data></Cell>
    <Cell><Data ss:Type="Number">1</Data></Cell>
    <Cell ss:StyleID="s62"><Data ss:Type="Number">0.17299999999999999</Data></Cell>
    <Cell><Data ss:Type="Number">-0.44115933000000002</Data></Cell>
   </Row>
   <Row ss:AutoFitHeight="0">
    <Cell><Data ss:Type="String">A_64_P093683</Data></Cell>
    <Cell><Data ss:Type="Number">1</Data></Cell>
    <Cell ss:StyleID="s62"><Data ss:Type="Number">0.17299999999999999</Data></Cell>
    <Cell><Data ss:Type="Number">-0.76478877000000001</Data></Cell>
    <Cell><Data ss:Type="String">NM_001170349</Data></Cell>
    <Cell><Data ss:Type="String">Sh2d4b</Data></Cell>
   </Row>
   <Row ss:AutoFitHeight="0">
    <Cell><Data ss:Type="String">A_42_P617230</Data></Cell>
    <Cell><Data ss:Type="Number">1</Data></Cell>
    <Cell ss:StyleID="s62"><Data ss:Type="Number">0.17299999999999999</Data></Cell>
    <Cell><Data ss:Type="Number">-0.246614</Data></Cell>
    <Cell><Data ss:Type="String">NM_001025563</Data></Cell>
    <Cell><Data ss:Type="String">Pus1</Data></Cell>
   </Row>
   <Row ss:AutoFitHeight="0">
    <Cell><Data ss:Type="String">A_64_P008431</Data></Cell>
    <Cell><Data ss:Type="Number">1</Data></Cell>
    <Cell ss:StyleID="s62"><Data ss:Type="Number">0.17299999999999999</Data></Cell>
    <Cell><Data ss:Type="Number">0.2481698</Data></Cell>
    <Cell><Data ss:Type="String">XM_001065995</Data></Cell>
    <Cell><Data ss:Type="String">LOC685968</Data></Cell>
   </Row>
   <Row ss:AutoFitHeight="0">
    <Cell><Data ss:Type="String">A_64_P105992</Data></Cell>
    <Cell><Data ss:Type="Number">1</Data></Cell>
    <Cell ss:StyleID="s62"><Data ss:Type="Number">0.17299999999999999</Data></Cell>
    <Cell><Data ss:Type="Number">0.44551406999999998</Data></Cell>
    <Cell><Data ss:Type="String">NM_001047941</Data></Cell>
    <Cell><Data ss:Type="String">LOC499530</Data></Cell>
   </Row>
   <Row ss:AutoFitHeight="0">
    <Cell><Data ss:Type="String">A_44_P111759</Data></Cell>
    <Cell><Data ss:Type="Number">1</Data></Cell>
    <Cell ss:StyleID="s62"><Data ss:Type="Number">0.17299999999999999</Data></Cell>
    <Cell><Data ss:Type="Number">-0.46677566999999998</Data></Cell>
    <Cell><Data ss:Type="String">NM_001000956</Data></Cell>
    <Cell><Data ss:Type="String">Olr1456</Data></Cell>
   </Row>
   <Row ss:AutoFitHeight="0">
    <Cell><Data ss:Type="String">A_64_P061566</Data></Cell>
    <Cell><Data ss:Type="Number">1</Data></Cell>
    <Cell ss:StyleID="s62"><Data ss:Type="Number">0.17299999999999999</Data></Cell>
    <Cell><Data ss:Type="Number">0.23830609999999999</Data></Cell>
   </Row>
   <Row ss:AutoFitHeight="0">
    <Cell><Data ss:Type="String">A_44_P382727</Data></Cell>
    <Cell><Data ss:Type="Number">1</Data></Cell>
    <Cell ss:StyleID="s62"><Data ss:Type="Number">0.17299999999999999</Data></Cell>
    <Cell><Data ss:Type="Number">0.28295467000000002</Data></Cell>
    <Cell><Data ss:Type="String">NM_001106929</Data></Cell>
    <Cell><Data ss:Type="String">RGD1566215</Data></Cell>
   </Row>
   <Row ss:AutoFitHeight="0">
    <Cell><Data ss:Type="String">A_64_P060824</Data></Cell>
    <Cell><Data ss:Type="Number">1</Data></Cell>
    <Cell ss:StyleID="s62"><Data ss:Type="Number">0.17299999999999999</Data></Cell>
    <Cell><Data ss:Type="Number">0.33806257000000001</Data></Cell>
    <Cell><Data ss:Type="String">NM_181387</Data></Cell>
    <Cell><Data ss:Type="String">Lhfpl4</Data></Cell>
   </Row>
   <Row ss:AutoFitHeight="0">
    <Cell><Data ss:Type="String">A_64_P064249</Data></Cell>
    <Cell><Data ss:Type="Number">1</Data></Cell>
    <Cell ss:StyleID="s62"><Data ss:Type="Number">0.17299999999999999</Data></Cell>
    <Cell><Data ss:Type="Number">0.20715866999999999</Data></Cell>
   </Row>
   <Row ss:AutoFitHeight="0">
    <Cell><Data ss:Type="String">A_64_P117149</Data></Cell>
    <Cell><Data ss:Type="Number">1</Data></Cell>
    <Cell ss:StyleID="s62"><Data ss:Type="Number">0.17299999999999999</Data></Cell>
    <Cell><Data ss:Type="Number">-0.28607086999999998</Data></Cell>
   </Row>
   <Row ss:AutoFitHeight="0">
    <Cell><Data ss:Type="String">A_64_P158688</Data></Cell>
    <Cell><Data ss:Type="Number">1</Data></Cell>
    <Cell ss:StyleID="s62"><Data ss:Type="Number">0.17299999999999999</Data></Cell>
    <Cell><Data ss:Type="Number">-0.93861647000000004</Data></Cell>
    <Cell><Data ss:Type="String">NM_001008928</Data></Cell>
    <Cell><Data ss:Type="String">Vom1r89</Data></Cell>
   </Row>
   <Row ss:AutoFitHeight="0">
    <Cell><Data ss:Type="String">A_44_P510401</Data></Cell>
    <Cell><Data ss:Type="Number">1</Data></Cell>
    <Cell ss:StyleID="s62"><Data ss:Type="Number">0.17299999999999999</Data></Cell>
    <Cell><Data ss:Type="Number">-0.30194217000000001</Data></Cell>
    <Cell><Data ss:Type="String">NM_001108274</Data></Cell>
    <Cell><Data ss:Type="String">Tbc1d9b</Data></Cell>
   </Row>
   <Row ss:AutoFitHeight="0">
    <Cell><Data ss:Type="String">A_64_P119659</Data></Cell>
    <Cell><Data ss:Type="Number">1</Data></Cell>
    <Cell ss:StyleID="s62"><Data ss:Type="Number">0.17399999999999999</Data></Cell>
    <Cell><Data ss:Type="Number">-0.64582287000000005</Data></Cell>
    <Cell><Data ss:Type="String">XM_223807</Data></Cell>
   </Row>
   <Row ss:AutoFitHeight="0">
    <Cell><Data ss:Type="String">A_64_P099278</Data></Cell>
    <Cell><Data ss:Type="Number">1</Data></Cell>
    <Cell ss:StyleID="s62"><Data ss:Type="Number">0.17399999999999999</Data></Cell>
    <Cell><Data ss:Type="Number">-0.30466483</Data></Cell>
   </Row>
   <Row ss:AutoFitHeight="0">
    <Cell><Data ss:Type="String">A_44_P389034</Data></Cell>
    <Cell><Data ss:Type="Number">1</Data></Cell>
    <Cell ss:StyleID="s62"><Data ss:Type="Number">0.17399999999999999</Data></Cell>
    <Cell><Data ss:Type="Number">0.30145896999999999</Data></Cell>
    <Cell><Data ss:Type="String">XM_001063973</Data></Cell>
    <Cell><Data ss:Type="String">Tp53inp2</Data></Cell>
   </Row>
   <Row ss:AutoFitHeight="0">
    <Cell><Data ss:Type="String">A_64_P068143</Data></Cell>
    <Cell><Data ss:Type="Number">1</Data></Cell>
    <Cell ss:StyleID="s62"><Data ss:Type="Number">0.17399999999999999</Data></Cell>
    <Cell><Data ss:Type="Number">0.19335357</Data></Cell>
    <Cell><Data ss:Type="String">NM_019275</Data></Cell>
    <Cell><Data ss:Type="String">Smad4</Data></Cell>
   </Row>
   <Row ss:AutoFitHeight="0">
    <Cell><Data ss:Type="String">A_64_P137823</Data></Cell>
    <Cell><Data ss:Type="Number">1</Data></Cell>
    <Cell ss:StyleID="s62"><Data ss:Type="Number">0.17399999999999999</Data></Cell>
    <Cell><Data ss:Type="Number">0.50312449999999997</Data></Cell>
    <Cell><Data ss:Type="String">NM_181638</Data></Cell>
    <Cell><Data ss:Type="String">Tbx3</Data></Cell>
   </Row>
   <Row ss:AutoFitHeight="0">
    <Cell><Data ss:Type="String">A_42_P541884</Data></Cell>
    <Cell><Data ss:Type="Number">1</Data></Cell>
    <Cell ss:StyleID="s62"><Data ss:Type="Number">0.17399999999999999</Data></Cell>
    <Cell><Data ss:Type="Number">0.35176566999999997</Data></Cell>
    <Cell><Data ss:Type="String">NM_001025422</Data></Cell>
    <Cell><Data ss:Type="String">Irak2</Data></Cell>
   </Row>
   <Row ss:AutoFitHeight="0">
    <Cell><Data ss:Type="String">A_44_P513738</Data></Cell>
    <Cell><Data ss:Type="Number">1</Data></Cell>
    <Cell ss:StyleID="s62"><Data ss:Type="Number">0.17399999999999999</Data></Cell>
    <Cell><Data ss:Type="Number">0.4100029</Data></Cell>
    <Cell><Data ss:Type="String">NM_001108150</Data></Cell>
    <Cell><Data ss:Type="String">Hmg20a</Data></Cell>
   </Row>
   <Row ss:AutoFitHeight="0">
    <Cell><Data ss:Type="String">A_64_P125770</Data></Cell>
    <Cell><Data ss:Type="Number">1</Data></Cell>
    <Cell ss:StyleID="s62"><Data ss:Type="Number">0.17399999999999999</Data></Cell>
    <Cell><Data ss:Type="Number">-0.24410092999999999</Data></Cell>
   </Row>
   <Row ss:AutoFitHeight="0">
    <Cell><Data ss:Type="String">A_64_P064008</Data></Cell>
    <Cell><Data ss:Type="Number">1</Data></Cell>
    <Cell ss:StyleID="s62"><Data ss:Type="Number">0.17399999999999999</Data></Cell>
    <Cell><Data ss:Type="Number">-1.2130608000000001</Data></Cell>
   </Row>
   <Row ss:AutoFitHeight="0">
    <Cell><Data ss:Type="String">A_64_P034394</Data></Cell>
    <Cell><Data ss:Type="Number">1</Data></Cell>
    <Cell ss:StyleID="s62"><Data ss:Type="Number">0.17399999999999999</Data></Cell>
    <Cell><Data ss:Type="Number">0.27032947000000002</Data></Cell>
    <Cell><Data ss:Type="String">XM_218828</Data></Cell>
    <Cell><Data ss:Type="String">Kif7</Data></Cell>
   </Row>
   <Row ss:AutoFitHeight="0">
    <Cell><Data ss:Type="String">A_43_P19657</Data></Cell>
    <Cell><Data ss:Type="Number">1</Data></Cell>
    <Cell ss:StyleID="s62"><Data ss:Type="Number">0.17399999999999999</Data></Cell>
    <Cell><Data ss:Type="Number">-0.35797299999999999</Data></Cell>
    <Cell><Data ss:Type="String">NM_001107903</Data></Cell>
    <Cell><Data ss:Type="String">Tmem68</Data></Cell>
   </Row>
   <Row ss:AutoFitHeight="0">
    <Cell><Data ss:Type="String">A_64_P121233</Data></Cell>
    <Cell><Data ss:Type="Number">1</Data></Cell>
    <Cell ss:StyleID="s62"><Data ss:Type="Number">0.17399999999999999</Data></Cell>
    <Cell><Data ss:Type="Number">-0.50760327000000005</Data></Cell>
    <Cell><Data ss:Type="String">XM_001072746</Data></Cell>
    <Cell><Data ss:Type="String">Rerg</Data></Cell>
   </Row>
   <Row ss:AutoFitHeight="0">
    <Cell><Data ss:Type="String">A_64_P027792</Data></Cell>
    <Cell><Data ss:Type="Number">1</Data></Cell>
    <Cell ss:StyleID="s62"><Data ss:Type="Number">0.17399999999999999</Data></Cell>
    <Cell><Data ss:Type="Number">-0.66334139999999997</Data></Cell>
    <Cell><Data ss:Type="String">XM_001059628</Data></Cell>
    <Cell><Data ss:Type="String">LOC680955</Data></Cell>
   </Row>
   <Row ss:AutoFitHeight="0">
    <Cell><Data ss:Type="String">A_64_P096822</Data></Cell>
    <Cell><Data ss:Type="Number">1</Data></Cell>
    <Cell ss:StyleID="s62"><Data ss:Type="Number">0.17399999999999999</Data></Cell>
    <Cell><Data ss:Type="Number">-0.33710152999999998</Data></Cell>
   </Row>
   <Row ss:AutoFitHeight="0">
    <Cell><Data ss:Type="String">A_64_P165095</Data></Cell>
    <Cell><Data ss:Type="Number">1</Data></Cell>
    <Cell ss:StyleID="s62"><Data ss:Type="Number">0.17399999999999999</Data></Cell>
    <Cell><Data ss:Type="Number">0.60952097000000005</Data></Cell>
    <Cell><Data ss:Type="String">XM_001056683</Data></Cell>
    <Cell><Data ss:Type="String">RGD1560267</Data></Cell>
   </Row>
   <Row ss:AutoFitHeight="0">
    <Cell><Data ss:Type="String">A_64_P058353</Data></Cell>
    <Cell><Data ss:Type="Number">1</Data></Cell>
    <Cell ss:StyleID="s62"><Data ss:Type="Number">0.17399999999999999</Data></Cell>
    <Cell><Data ss:Type="Number">-0.30468367000000002</Data></Cell>
    <Cell><Data ss:Type="String">NM_017101</Data></Cell>
    <Cell><Data ss:Type="String">Ppia</Data></Cell>
   </Row>
   <Row ss:AutoFitHeight="0">
    <Cell><Data ss:Type="String">A_64_P009718</Data></Cell>
    <Cell><Data ss:Type="Number">1</Data></Cell>
    <Cell ss:StyleID="s62"><Data ss:Type="Number">0.17399999999999999</Data></Cell>
    <Cell><Data ss:Type="Number">0.35460067000000001</Data></Cell>
    <Cell><Data ss:Type="String">NM_001134534</Data></Cell>
    <Cell><Data ss:Type="String">Btbd17</Data></Cell>
   </Row>
   <Row ss:AutoFitHeight="0">
    <Cell><Data ss:Type="String">A_64_P018053</Data></Cell>
    <Cell><Data ss:Type="Number">1</Data></Cell>
    <Cell ss:StyleID="s62"><Data ss:Type="Number">0.17399999999999999</Data></Cell>
    <Cell><Data ss:Type="Number">-1.6552351300000001</Data></Cell>
   </Row>
   <Row ss:AutoFitHeight="0">
    <Cell><Data ss:Type="String">A_64_P370438</Data></Cell>
    <Cell><Data ss:Type="Number">1</Data></Cell>
    <Cell ss:StyleID="s62"><Data ss:Type="Number">0.17399999999999999</Data></Cell>
    <Cell><Data ss:Type="Number">-0.23591717000000001</Data></Cell>
    <Cell><Data ss:Type="String">NM_022501</Data></Cell>
    <Cell><Data ss:Type="String">Crip2</Data></Cell>
   </Row>
   <Row ss:AutoFitHeight="0">
    <Cell><Data ss:Type="String">A_64_P106000</Data></Cell>
    <Cell><Data ss:Type="Number">1</Data></Cell>
    <Cell ss:StyleID="s62"><Data ss:Type="Number">0.17399999999999999</Data></Cell>
    <Cell><Data ss:Type="Number">-0.27544566999999998</Data></Cell>
   </Row>
   <Row ss:AutoFitHeight="0">
    <Cell><Data ss:Type="String">A_64_P062593</Data></Cell>
    <Cell><Data ss:Type="Number">1</Data></Cell>
    <Cell ss:StyleID="s62"><Data ss:Type="Number">0.17399999999999999</Data></Cell>
    <Cell><Data ss:Type="Number">-0.40103443</Data></Cell>
    <Cell><Data ss:Type="String">NM_001107431</Data></Cell>
    <Cell><Data ss:Type="String">Chst5</Data></Cell>
   </Row>
   <Row ss:AutoFitHeight="0">
    <Cell><Data ss:Type="String">A_64_P072282</Data></Cell>
    <Cell><Data ss:Type="Number">1</Data></Cell>
    <Cell ss:StyleID="s62"><Data ss:Type="Number">0.17399999999999999</Data></Cell>
    <Cell><Data ss:Type="Number">0.48783650000000001</Data></Cell>
   </Row>
   <Row ss:AutoFitHeight="0">
    <Cell><Data ss:Type="String">A_44_P478313</Data></Cell>
    <Cell><Data ss:Type="Number">1</Data></Cell>
    <Cell ss:StyleID="s62"><Data ss:Type="Number">0.17399999999999999</Data></Cell>
    <Cell><Data ss:Type="Number">-0.46802519999999997</Data></Cell>
    <Cell><Data ss:Type="String">XR_008378</Data></Cell>
   </Row>
   <Row ss:AutoFitHeight="0">
    <Cell><Data ss:Type="String">A_44_P427560</Data></Cell>
    <Cell><Data ss:Type="Number">1</Data></Cell>
    <Cell ss:StyleID="s62"><Data ss:Type="Number">0.17399999999999999</Data></Cell>
    <Cell><Data ss:Type="Number">0.25034532999999998</Data></Cell>
    <Cell><Data ss:Type="String">NM_053622</Data></Cell>
    <Cell><Data ss:Type="String">Pom121</Data></Cell>
   </Row>
   <Row ss:AutoFitHeight="0">
    <Cell><Data ss:Type="String">A_64_P105318</Data></Cell>
    <Cell><Data ss:Type="Number">1</Data></Cell>
    <Cell ss:StyleID="s62"><Data ss:Type="Number">0.17499999999999999</Data></Cell>
    <Cell><Data ss:Type="Number">0.39857767</Data></Cell>
    <Cell><Data ss:Type="String">XR_085675</Data></Cell>
   </Row>
   <Row ss:AutoFitHeight="0">
    <Cell><Data ss:Type="String">A_44_P518339</Data></Cell>
    <Cell><Data ss:Type="Number">1</Data></Cell>
    <Cell ss:StyleID="s62"><Data ss:Type="Number">0.17499999999999999</Data></Cell>
    <Cell><Data ss:Type="Number">0.38133922999999997</Data></Cell>
    <Cell><Data ss:Type="String">NM_001013961</Data></Cell>
    <Cell><Data ss:Type="String">Actrt1</Data></Cell>
   </Row>
   <Row ss:AutoFitHeight="0">
    <Cell><Data ss:Type="String">A_44_P407722</Data></Cell>
    <Cell><Data ss:Type="Number">1</Data></Cell>
    <Cell ss:StyleID="s62"><Data ss:Type="Number">0.17499999999999999</Data></Cell>
    <Cell><Data ss:Type="Number">-0.298516</Data></Cell>
    <Cell><Data ss:Type="String">XR_008573</Data></Cell>
    <Cell><Data ss:Type="String">RGD1565495</Data></Cell>
   </Row>
   <Row ss:AutoFitHeight="0">
    <Cell><Data ss:Type="String">A_44_P365632</Data></Cell>
    <Cell><Data ss:Type="Number">1</Data></Cell>
    <Cell ss:StyleID="s62"><Data ss:Type="Number">0.17499999999999999</Data></Cell>
    <Cell><Data ss:Type="Number">0.29579552999999997</Data></Cell>
    <Cell><Data ss:Type="String">NM_001108473</Data></Cell>
    <Cell><Data ss:Type="String">Pnmal1</Data></Cell>
   </Row>
   <Row ss:AutoFitHeight="0">
    <Cell><Data ss:Type="String">A_64_P130291</Data></Cell>
    <Cell><Data ss:Type="Number">1</Data></Cell>
    <Cell ss:StyleID="s62"><Data ss:Type="Number">0.17499999999999999</Data></Cell>
    <Cell><Data ss:Type="Number">0.23946410000000001</Data></Cell>
   </Row>
   <Row ss:AutoFitHeight="0">
    <Cell><Data ss:Type="String">A_64_P026940</Data></Cell>
    <Cell><Data ss:Type="Number">1</Data></Cell>
    <Cell ss:StyleID="s62"><Data ss:Type="Number">0.17499999999999999</Data></Cell>
    <Cell><Data ss:Type="Number">-1.04890197</Data></Cell>
    <Cell><Data ss:Type="String">XM_001080025</Data></Cell>
    <Cell><Data ss:Type="String">Prr14</Data></Cell>
   </Row>
   <Row ss:AutoFitHeight="0">
    <Cell><Data ss:Type="String">A_64_P145927</Data></Cell>
    <Cell><Data ss:Type="Number">1</Data></Cell>
    <Cell ss:StyleID="s62"><Data ss:Type="Number">0.17499999999999999</Data></Cell>
    <Cell><Data ss:Type="Number">-1.0497662699999999</Data></Cell>
   </Row>
   <Row ss:AutoFitHeight="0">
    <Cell><Data ss:Type="String">A_44_P1013048</Data></Cell>
    <Cell><Data ss:Type="Number">1</Data></Cell>
    <Cell ss:StyleID="s62"><Data ss:Type="Number">0.17499999999999999</Data></Cell>
    <Cell><Data ss:Type="Number">0.25313732999999999</Data></Cell>
    <Cell><Data ss:Type="String">NM_001025647</Data></Cell>
    <Cell><Data ss:Type="String">Poc5</Data></Cell>
   </Row>
   <Row ss:AutoFitHeight="0">
    <Cell><Data ss:Type="String">A_44_P1047615</Data></Cell>
    <Cell><Data ss:Type="Number">1</Data></Cell>
    <Cell ss:StyleID="s62"><Data ss:Type="Number">0.17499999999999999</Data></Cell>
    <Cell><Data ss:Type="Number">-0.28393216999999998</Data></Cell>
    <Cell><Data ss:Type="String">NM_001127552</Data></Cell>
    <Cell><Data ss:Type="String">Lsm14a</Data></Cell>
   </Row>
   <Row ss:AutoFitHeight="0">
    <Cell><Data ss:Type="String">A_64_P077162</Data></Cell>
    <Cell><Data ss:Type="Number">1</Data></Cell>
    <Cell ss:StyleID="s62"><Data ss:Type="Number">0.17499999999999999</Data></Cell>
    <Cell><Data ss:Type="Number">0.42219950000000001</Data></Cell>
    <Cell><Data ss:Type="String">XM_001068667</Data></Cell>
    <Cell><Data ss:Type="String">Wdr49</Data></Cell>
   </Row>
   <Row ss:AutoFitHeight="0">
    <Cell><Data ss:Type="String">A_42_P588606</Data></Cell>
    <Cell><Data ss:Type="Number">1</Data></Cell>
    <Cell ss:StyleID="s62"><Data ss:Type="Number">0.17499999999999999</Data></Cell>
    <Cell><Data ss:Type="Number">0.22225629999999999</Data></Cell>
    <Cell><Data ss:Type="String">NM_001134544</Data></Cell>
    <Cell><Data ss:Type="String">Zfp865</Data></Cell>
   </Row>
   <Row ss:AutoFitHeight="0">
    <Cell><Data ss:Type="String">A_64_P020988</Data></Cell>
    <Cell><Data ss:Type="Number">1</Data></Cell>
    <Cell ss:StyleID="s62"><Data ss:Type="Number">0.17499999999999999</Data></Cell>
    <Cell><Data ss:Type="Number">1.0432398300000001</Data></Cell>
    <Cell><Data ss:Type="String">NM_001108844</Data></Cell>
    <Cell><Data ss:Type="String">Map6d1</Data></Cell>
   </Row>
   <Row ss:AutoFitHeight="0">
    <Cell><Data ss:Type="String">A_64_P148115</Data></Cell>
    <Cell><Data ss:Type="Number">1</Data></Cell>
    <Cell ss:StyleID="s62"><Data ss:Type="Number">0.17499999999999999</Data></Cell>
    <Cell><Data ss:Type="Number">0.186811</Data></Cell>
    <Cell><Data ss:Type="String">NM_001008369</Data></Cell>
    <Cell><Data ss:Type="String">Pitpnm1</Data></Cell>
   </Row>
   <Row ss:AutoFitHeight="0">
    <Cell><Data ss:Type="String">A_44_P231444</Data></Cell>
    <Cell><Data ss:Type="Number">1</Data></Cell>
    <Cell ss:StyleID="s62"><Data ss:Type="Number">0.17499999999999999</Data></Cell>
    <Cell><Data ss:Type="Number">0.31116369999999999</Data></Cell>
    <Cell><Data ss:Type="String">NM_001013042</Data></Cell>
    <Cell><Data ss:Type="String">Slc39a11</Data></Cell>
   </Row>
   <Row ss:AutoFitHeight="0">
    <Cell><Data ss:Type="String">A_64_P053636</Data></Cell>
    <Cell><Data ss:Type="Number">1</Data></Cell>
    <Cell ss:StyleID="s62"><Data ss:Type="Number">0.17499999999999999</Data></Cell>
    <Cell><Data ss:Type="Number">-0.72109966999999997</Data></Cell>
    <Cell><Data ss:Type="String">NM_012568</Data></Cell>
    <Cell><Data ss:Type="String">Glra2</Data></Cell>
   </Row>
   <Row ss:AutoFitHeight="0">
    <Cell><Data ss:Type="String">A_42_P501972</Data></Cell>
    <Cell><Data ss:Type="Number">1</Data></Cell>
    <Cell ss:StyleID="s62"><Data ss:Type="Number">0.17499999999999999</Data></Cell>
    <Cell><Data ss:Type="Number">-0.32586282999999999</Data></Cell>
    <Cell><Data ss:Type="String">NM_001025418</Data></Cell>
    <Cell><Data ss:Type="String">Ppp2r1b</Data></Cell>
   </Row>
   <Row ss:AutoFitHeight="0">
    <Cell><Data ss:Type="String">A_64_P012606</Data></Cell>
    <Cell><Data ss:Type="Number">1</Data></Cell>
    <Cell ss:StyleID="s62"><Data ss:Type="Number">0.17499999999999999</Data></Cell>
    <Cell><Data ss:Type="Number">-0.37347983000000001</Data></Cell>
    <Cell><Data ss:Type="String">NM_001107268</Data></Cell>
    <Cell><Data ss:Type="String">Mtmr6</Data></Cell>
   </Row>
   <Row ss:AutoFitHeight="0">
    <Cell><Data ss:Type="String">A_44_P263105</Data></Cell>
    <Cell><Data ss:Type="Number">1</Data></Cell>
    <Cell ss:StyleID="s62"><Data ss:Type="Number">0.17499999999999999</Data></Cell>
    <Cell><Data ss:Type="Number">-0.29881833000000002</Data></Cell>
    <Cell><Data ss:Type="String">NM_001025715</Data></Cell>
    <Cell><Data ss:Type="String">Limd2</Data></Cell>
   </Row>
   <Row ss:AutoFitHeight="0">
    <Cell><Data ss:Type="String">A_64_P029468</Data></Cell>
    <Cell><Data ss:Type="Number">1</Data></Cell>
    <Cell ss:StyleID="s62"><Data ss:Type="Number">0.17499999999999999</Data></Cell>
    <Cell><Data ss:Type="Number">-0.41746846999999998</Data></Cell>
    <Cell><Data ss:Type="String">NM_001105784</Data></Cell>
    <Cell><Data ss:Type="String">Jmjd4</Data></Cell>
   </Row>
   <Row ss:AutoFitHeight="0">
    <Cell><Data ss:Type="String">A_64_P086570</Data></Cell>
    <Cell><Data ss:Type="Number">1</Data></Cell>
    <Cell ss:StyleID="s62"><Data ss:Type="Number">0.17499999999999999</Data></Cell>
    <Cell><Data ss:Type="Number">-0.40281683000000001</Data></Cell>
   </Row>
   <Row ss:AutoFitHeight="0">
    <Cell><Data ss:Type="String">A_44_P306551</Data></Cell>
    <Cell><Data ss:Type="Number">1</Data></Cell>
    <Cell ss:StyleID="s62"><Data ss:Type="Number">0.17499999999999999</Data></Cell>
    <Cell><Data ss:Type="Number">-1.4901812999999999</Data></Cell>
    <Cell><Data ss:Type="String">NM_012918</Data></Cell>
    <Cell><Data ss:Type="String">Cacna1a</Data></Cell>
   </Row>
   <Row ss:AutoFitHeight="0">
    <Cell><Data ss:Type="String">A_64_P113692</Data></Cell>
    <Cell><Data ss:Type="Number">1</Data></Cell>
    <Cell ss:StyleID="s62"><Data ss:Type="Number">0.17499999999999999</Data></Cell>
    <Cell><Data ss:Type="Number">0.45089193</Data></Cell>
    <Cell ss:Index="6"><Data ss:Type="String">Myo7b</Data></Cell>
   </Row>
   <Row ss:AutoFitHeight="0">
    <Cell><Data ss:Type="String">A_64_P097878</Data></Cell>
    <Cell><Data ss:Type="Number">1</Data></Cell>
    <Cell ss:StyleID="s62"><Data ss:Type="Number">0.17499999999999999</Data></Cell>
    <Cell><Data ss:Type="Number">0.49783850000000002</Data></Cell>
   </Row>
   <Row ss:AutoFitHeight="0">
    <Cell><Data ss:Type="String">A_44_P1050510</Data></Cell>
    <Cell><Data ss:Type="Number">1</Data></Cell>
    <Cell ss:StyleID="s62"><Data ss:Type="Number">0.17499999999999999</Data></Cell>
    <Cell><Data ss:Type="Number">0.49361777000000001</Data></Cell>
    <Cell><Data ss:Type="String">XM_001075804</Data></Cell>
    <Cell><Data ss:Type="String">LOC686809</Data></Cell>
   </Row>
   <Row ss:AutoFitHeight="0">
    <Cell><Data ss:Type="String">A_64_P092484</Data></Cell>
    <Cell><Data ss:Type="Number">1</Data></Cell>
    <Cell ss:StyleID="s62"><Data ss:Type="Number">0.17499999999999999</Data></Cell>
    <Cell><Data ss:Type="Number">-0.41712987000000001</Data></Cell>
    <Cell><Data ss:Type="String">XM_002726218</Data></Cell>
    <Cell><Data ss:Type="String">Wdr76</Data></Cell>
   </Row>
   <Row ss:AutoFitHeight="0">
    <Cell><Data ss:Type="String">A_64_P026656</Data></Cell>
    <Cell><Data ss:Type="Number">1</Data></Cell>
    <Cell ss:StyleID="s62"><Data ss:Type="Number">0.17499999999999999</Data></Cell>
    <Cell><Data ss:Type="Number">0.53221377000000003</Data></Cell>
   </Row>
   <Row ss:AutoFitHeight="0">
    <Cell><Data ss:Type="String">A_42_P577677</Data></Cell>
    <Cell><Data ss:Type="Number">1</Data></Cell>
    <Cell ss:StyleID="s62"><Data ss:Type="Number">0.17499999999999999</Data></Cell>
    <Cell><Data ss:Type="Number">0.41337626999999999</Data></Cell>
    <Cell><Data ss:Type="String">NM_017184</Data></Cell>
    <Cell><Data ss:Type="String">Tnni1</Data></Cell>
   </Row>
   <Row ss:AutoFitHeight="0">
    <Cell><Data ss:Type="String">A_64_P001259</Data></Cell>
    <Cell><Data ss:Type="Number">1</Data></Cell>
    <Cell ss:StyleID="s62"><Data ss:Type="Number">0.17499999999999999</Data></Cell>
    <Cell><Data ss:Type="Number">-0.88577790000000001</Data></Cell>
    <Cell><Data ss:Type="String">NM_001106465</Data></Cell>
    <Cell><Data ss:Type="String">Ntng1</Data></Cell>
   </Row>
   <Row ss:AutoFitHeight="0">
    <Cell><Data ss:Type="String">A_64_P144118</Data></Cell>
    <Cell><Data ss:Type="Number">1</Data></Cell>
    <Cell ss:StyleID="s62"><Data ss:Type="Number">0.17599999999999999</Data></Cell>
    <Cell><Data ss:Type="Number">0.75161263</Data></Cell>
    <Cell><Data ss:Type="String">NM_001106269</Data></Cell>
    <Cell><Data ss:Type="String">Olig3</Data></Cell>
   </Row>
   <Row ss:AutoFitHeight="0">
    <Cell><Data ss:Type="String">A_44_P206526</Data></Cell>
    <Cell><Data ss:Type="Number">1</Data></Cell>
    <Cell ss:StyleID="s62"><Data ss:Type="Number">0.17599999999999999</Data></Cell>
    <Cell><Data ss:Type="Number">-0.61557479999999998</Data></Cell>
    <Cell><Data ss:Type="String">NM_001137622</Data></Cell>
    <Cell><Data ss:Type="String">Adamts2</Data></Cell>
   </Row>
   <Row ss:AutoFitHeight="0">
    <Cell><Data ss:Type="String">A_44_P520025</Data></Cell>
    <Cell><Data ss:Type="Number">1</Data></Cell>
    <Cell ss:StyleID="s62"><Data ss:Type="Number">0.17599999999999999</Data></Cell>
    <Cell><Data ss:Type="Number">0.54850116999999998</Data></Cell>
    <Cell><Data ss:Type="String">NM_001000389</Data></Cell>
    <Cell><Data ss:Type="String">Olr420</Data></Cell>
   </Row>
   <Row ss:AutoFitHeight="0">
    <Cell><Data ss:Type="String">A_64_P268175</Data></Cell>
    <Cell><Data ss:Type="Number">1</Data></Cell>
    <Cell ss:StyleID="s62"><Data ss:Type="Number">0.17599999999999999</Data></Cell>
    <Cell><Data ss:Type="Number">0.51758943000000002</Data></Cell>
    <Cell><Data ss:Type="String">NM_001134621</Data></Cell>
    <Cell><Data ss:Type="String">Creb5</Data></Cell>
   </Row>
   <Row ss:AutoFitHeight="0">
    <Cell><Data ss:Type="String">A_44_P557545</Data></Cell>
    <Cell><Data ss:Type="Number">1</Data></Cell>
    <Cell ss:StyleID="s62"><Data ss:Type="Number">0.17599999999999999</Data></Cell>
    <Cell><Data ss:Type="Number">0.19455966999999999</Data></Cell>
    <Cell><Data ss:Type="String">NM_001127545</Data></Cell>
    <Cell><Data ss:Type="String">Rnf139</Data></Cell>
   </Row>
   <Row ss:AutoFitHeight="0">
    <Cell><Data ss:Type="String">A_64_P106276</Data></Cell>
    <Cell><Data ss:Type="Number">1</Data></Cell>
    <Cell ss:StyleID="s62"><Data ss:Type="Number">0.17599999999999999</Data></Cell>
    <Cell><Data ss:Type="Number">0.27915167000000002</Data></Cell>
    <Cell><Data ss:Type="String">XM_002727821</Data></Cell>
    <Cell><Data ss:Type="String">LOC100361389</Data></Cell>
   </Row>
   <Row ss:AutoFitHeight="0">
    <Cell><Data ss:Type="String">A_64_P027977</Data></Cell>
    <Cell><Data ss:Type="Number">1</Data></Cell>
    <Cell ss:StyleID="s62"><Data ss:Type="Number">0.17599999999999999</Data></Cell>
    <Cell><Data ss:Type="Number">-0.51336976999999995</Data></Cell>
    <Cell><Data ss:Type="String">NM_173106</Data></Cell>
    <Cell><Data ss:Type="String">Csn1s2b</Data></Cell>
   </Row>
   <Row ss:AutoFitHeight="0">
    <Cell><Data ss:Type="String">A_64_P033946</Data></Cell>
    <Cell><Data ss:Type="Number">1</Data></Cell>
    <Cell ss:StyleID="s62"><Data ss:Type="Number">0.17599999999999999</Data></Cell>
    <Cell><Data ss:Type="Number">1.0177769000000001</Data></Cell>
   </Row>
   <Row ss:AutoFitHeight="0">
    <Cell><Data ss:Type="String">A_44_P440207</Data></Cell>
    <Cell><Data ss:Type="Number">1</Data></Cell>
    <Cell ss:StyleID="s62"><Data ss:Type="Number">0.17599999999999999</Data></Cell>
    <Cell><Data ss:Type="Number">0.62367486999999999</Data></Cell>
    <Cell><Data ss:Type="String">NM_022259</Data></Cell>
    <Cell><Data ss:Type="String">Cd244</Data></Cell>
   </Row>
   <Row ss:AutoFitHeight="0">
    <Cell><Data ss:Type="String">A_64_P145766</Data></Cell>
    <Cell><Data ss:Type="Number">1</Data></Cell>
    <Cell ss:StyleID="s62"><Data ss:Type="Number">0.17599999999999999</Data></Cell>
    <Cell><Data ss:Type="Number">-0.34855482999999998</Data></Cell>
    <Cell><Data ss:Type="String">XR_085595</Data></Cell>
   </Row>
   <Row ss:AutoFitHeight="0">
    <Cell><Data ss:Type="String">A_44_P332472</Data></Cell>
    <Cell><Data ss:Type="Number">1</Data></Cell>
    <Cell ss:StyleID="s62"><Data ss:Type="Number">0.17599999999999999</Data></Cell>
    <Cell><Data ss:Type="Number">-0.31367800000000001</Data></Cell>
    <Cell><Data ss:Type="String">NM_133535</Data></Cell>
    <Cell><Data ss:Type="String">Cbwd1</Data></Cell>
   </Row>
   <Row ss:AutoFitHeight="0">
    <Cell><Data ss:Type="String">A_64_P070693</Data></Cell>
    <Cell><Data ss:Type="Number">1</Data></Cell>
    <Cell ss:StyleID="s62"><Data ss:Type="Number">0.17599999999999999</Data></Cell>
    <Cell><Data ss:Type="Number">-0.31394499999999997</Data></Cell>
   </Row>
   <Row ss:AutoFitHeight="0">
    <Cell><Data ss:Type="String">A_64_P076162</Data></Cell>
    <Cell><Data ss:Type="Number">1</Data></Cell>
    <Cell ss:StyleID="s62"><Data ss:Type="Number">0.17599999999999999</Data></Cell>
    <Cell><Data ss:Type="Number">-2.0707754299999999</Data></Cell>
   </Row>
   <Row ss:AutoFitHeight="0">
    <Cell><Data ss:Type="String">A_64_P109729</Data></Cell>
    <Cell><Data ss:Type="Number">1</Data></Cell>
    <Cell ss:StyleID="s62"><Data ss:Type="Number">0.17599999999999999</Data></Cell>
    <Cell><Data ss:Type="Number">0.375606</Data></Cell>
    <Cell><Data ss:Type="String">NM_001195488</Data></Cell>
    <Cell><Data ss:Type="String">Coa5</Data></Cell>
   </Row>
   <Row ss:AutoFitHeight="0">
    <Cell><Data ss:Type="String">A_64_P009250</Data></Cell>
    <Cell><Data ss:Type="Number">1</Data></Cell>
    <Cell ss:StyleID="s62"><Data ss:Type="Number">0.17599999999999999</Data></Cell>
    <Cell><Data ss:Type="Number">1.0864436</Data></Cell>
    <Cell><Data ss:Type="String">NM_001000619</Data></Cell>
    <Cell><Data ss:Type="String">Olr727</Data></Cell>
   </Row>
   <Row ss:AutoFitHeight="0">
    <Cell><Data ss:Type="String">A_64_P019401</Data></Cell>
    <Cell><Data ss:Type="Number">1</Data></Cell>
    <Cell ss:StyleID="s62"><Data ss:Type="Number">0.17599999999999999</Data></Cell>
    <Cell><Data ss:Type="Number">-0.48274433</Data></Cell>
    <Cell><Data ss:Type="String">NM_001109433</Data></Cell>
    <Cell><Data ss:Type="String">Sdf2l1</Data></Cell>
   </Row>
   <Row ss:AutoFitHeight="0">
    <Cell><Data ss:Type="String">A_42_P754888</Data></Cell>
    <Cell><Data ss:Type="Number">1</Data></Cell>
    <Cell ss:StyleID="s62"><Data ss:Type="Number">0.17599999999999999</Data></Cell>
    <Cell><Data ss:Type="Number">-1.4366687300000001</Data></Cell>
    <Cell><Data ss:Type="String">NM_053744</Data></Cell>
    <Cell><Data ss:Type="String">Dlk1</Data></Cell>
   </Row>
   <Row ss:AutoFitHeight="0">
    <Cell><Data ss:Type="String">A_64_P325514</Data></Cell>
    <Cell><Data ss:Type="Number">1</Data></Cell>
    <Cell ss:StyleID="s62"><Data ss:Type="Number">0.17599999999999999</Data></Cell>
    <Cell><Data ss:Type="Number">-0.24384433</Data></Cell>
    <Cell><Data ss:Type="String">NM_001108283</Data></Cell>
    <Cell><Data ss:Type="String">Rpl23a</Data></Cell>
   </Row>
   <Row ss:AutoFitHeight="0">
    <Cell><Data ss:Type="String">A_44_P961602</Data></Cell>
    <Cell><Data ss:Type="Number">1</Data></Cell>
    <Cell ss:StyleID="s62"><Data ss:Type="Number">0.17599999999999999</Data></Cell>
    <Cell><Data ss:Type="Number">-1.2336302299999999</Data></Cell>
    <Cell><Data ss:Type="String">NM_001108162</Data></Cell>
    <Cell><Data ss:Type="String">Rasl12</Data></Cell>
   </Row>
   <Row ss:AutoFitHeight="0">
    <Cell><Data ss:Type="String">A_64_P047097</Data></Cell>
    <Cell><Data ss:Type="Number">1</Data></Cell>
    <Cell ss:StyleID="s62"><Data ss:Type="Number">0.17599999999999999</Data></Cell>
    <Cell><Data ss:Type="Number">-0.65658733000000002</Data></Cell>
    <Cell><Data ss:Type="String">NM_031600</Data></Cell>
    <Cell><Data ss:Type="String">Ptprn2</Data></Cell>
   </Row>
   <Row ss:AutoFitHeight="0">
    <Cell><Data ss:Type="String">A_64_P126851</Data></Cell>
    <Cell><Data ss:Type="Number">1</Data></Cell>
    <Cell ss:StyleID="s62"><Data ss:Type="Number">0.17599999999999999</Data></Cell>
    <Cell><Data ss:Type="Number">0.41435733000000002</Data></Cell>
    <Cell><Data ss:Type="String">NM_001135992</Data></Cell>
    <Cell><Data ss:Type="String">LOC498276</Data></Cell>
   </Row>
   <Row ss:AutoFitHeight="0">
    <Cell><Data ss:Type="String">A_44_P215131</Data></Cell>
    <Cell><Data ss:Type="Number">1</Data></Cell>
    <Cell ss:StyleID="s62"><Data ss:Type="Number">0.17599999999999999</Data></Cell>
    <Cell><Data ss:Type="Number">-0.48499199999999998</Data></Cell>
    <Cell><Data ss:Type="String">NM_134399</Data></Cell>
    <Cell><Data ss:Type="String">Mk1</Data></Cell>
   </Row>
   <Row ss:AutoFitHeight="0">
    <Cell><Data ss:Type="String">A_64_P051125</Data></Cell>
    <Cell><Data ss:Type="Number">1</Data></Cell>
    <Cell ss:StyleID="s62"><Data ss:Type="Number">0.17599999999999999</Data></Cell>
    <Cell><Data ss:Type="Number">-0.29930180000000001</Data></Cell>
    <Cell><Data ss:Type="String">NM_001109208</Data></Cell>
    <Cell><Data ss:Type="String">Bpifb3</Data></Cell>
   </Row>
   <Row ss:AutoFitHeight="0">
    <Cell><Data ss:Type="String">A_43_P12519</Data></Cell>
    <Cell><Data ss:Type="Number">1</Data></Cell>
    <Cell ss:StyleID="s62"><Data ss:Type="Number">0.17599999999999999</Data></Cell>
    <Cell><Data ss:Type="Number">-0.57143533000000002</Data></Cell>
    <Cell><Data ss:Type="String">NM_031114</Data></Cell>
    <Cell><Data ss:Type="String">S100a10</Data></Cell>
   </Row>
   <Row ss:AutoFitHeight="0">
    <Cell><Data ss:Type="String">A_64_P107914</Data></Cell>
    <Cell><Data ss:Type="Number">1</Data></Cell>
    <Cell ss:StyleID="s62"><Data ss:Type="Number">0.17699999999999999</Data></Cell>
    <Cell><Data ss:Type="Number">0.23317687000000001</Data></Cell>
    <Cell><Data ss:Type="String">NM_053547</Data></Cell>
    <Cell><Data ss:Type="String">Rfc1</Data></Cell>
   </Row>
   <Row ss:AutoFitHeight="0">
    <Cell><Data ss:Type="String">A_42_P751562</Data></Cell>
    <Cell><Data ss:Type="Number">1</Data></Cell>
    <Cell ss:StyleID="s62"><Data ss:Type="Number">0.17699999999999999</Data></Cell>
    <Cell><Data ss:Type="Number">-0.24091683</Data></Cell>
    <Cell><Data ss:Type="String">NM_001037355</Data></Cell>
    <Cell><Data ss:Type="String">Mettl7a</Data></Cell>
   </Row>
   <Row ss:AutoFitHeight="0">
    <Cell><Data ss:Type="String">A_64_P041228</Data></Cell>
    <Cell><Data ss:Type="Number">1</Data></Cell>
    <Cell ss:StyleID="s62"><Data ss:Type="Number">0.17699999999999999</Data></Cell>
    <Cell><Data ss:Type="Number">0.38474766999999999</Data></Cell>
    <Cell><Data ss:Type="String">NM_001106455</Data></Cell>
    <Cell><Data ss:Type="String">Igsf3</Data></Cell>
   </Row>
   <Row ss:AutoFitHeight="0">
    <Cell><Data ss:Type="String">A_42_P514027</Data></Cell>
    <Cell><Data ss:Type="Number">1</Data></Cell>
    <Cell ss:StyleID="s62"><Data ss:Type="Number">0.17699999999999999</Data></Cell>
    <Cell><Data ss:Type="Number">0.23818933</Data></Cell>
    <Cell><Data ss:Type="String">NM_001079894</Data></Cell>
    <Cell><Data ss:Type="String">Plekha1</Data></Cell>
   </Row>
   <Row ss:AutoFitHeight="0">
    <Cell><Data ss:Type="String">A_64_P075367</Data></Cell>
    <Cell><Data ss:Type="Number">1</Data></Cell>
    <Cell ss:StyleID="s62"><Data ss:Type="Number">0.17699999999999999</Data></Cell>
    <Cell><Data ss:Type="Number">0.73055727000000004</Data></Cell>
   </Row>
   <Row ss:AutoFitHeight="0">
    <Cell><Data ss:Type="String">A_64_P046437</Data></Cell>
    <Cell><Data ss:Type="Number">1</Data></Cell>
    <Cell ss:StyleID="s62"><Data ss:Type="Number">0.17699999999999999</Data></Cell>
    <Cell><Data ss:Type="Number">1.00907507</Data></Cell>
    <Cell><Data ss:Type="String">NM_001001288</Data></Cell>
    <Cell><Data ss:Type="String">Olr135</Data></Cell>
   </Row>
   <Row ss:AutoFitHeight="0">
    <Cell><Data ss:Type="String">A_64_P072113</Data></Cell>
    <Cell><Data ss:Type="Number">1</Data></Cell>
    <Cell ss:StyleID="s62"><Data ss:Type="Number">0.17699999999999999</Data></Cell>
    <Cell><Data ss:Type="Number">-0.75162366999999997</Data></Cell>
    <Cell><Data ss:Type="String">XM_002725232</Data></Cell>
   </Row>
   <Row ss:AutoFitHeight="0">
    <Cell><Data ss:Type="String">A_44_P506464</Data></Cell>
    <Cell><Data ss:Type="Number">1</Data></Cell>
    <Cell ss:StyleID="s62"><Data ss:Type="Number">0.17699999999999999</Data></Cell>
    <Cell><Data ss:Type="Number">-0.217996</Data></Cell>
    <Cell><Data ss:Type="String">XM_237259</Data></Cell>
   </Row>
   <Row ss:AutoFitHeight="0">
    <Cell><Data ss:Type="String">A_64_P145757</Data></Cell>
    <Cell><Data ss:Type="Number">1</Data></Cell>
    <Cell ss:StyleID="s62"><Data ss:Type="Number">0.17699999999999999</Data></Cell>
    <Cell><Data ss:Type="Number">0.46563007000000001</Data></Cell>
    <Cell><Data ss:Type="String">NM_001001109</Data></Cell>
    <Cell><Data ss:Type="String">Olr1585</Data></Cell>
   </Row>
   <Row ss:AutoFitHeight="0">
    <Cell><Data ss:Type="String">A_44_P159271</Data></Cell>
    <Cell><Data ss:Type="Number">1</Data></Cell>
    <Cell ss:StyleID="s62"><Data ss:Type="Number">0.17699999999999999</Data></Cell>
    <Cell><Data ss:Type="Number">0.31898179999999998</Data></Cell>
    <Cell><Data ss:Type="String">NM_001104527</Data></Cell>
    <Cell><Data ss:Type="String">Prr15</Data></Cell>
   </Row>
   <Row ss:AutoFitHeight="0">
    <Cell><Data ss:Type="String">A_43_P19054</Data></Cell>
    <Cell><Data ss:Type="Number">1</Data></Cell>
    <Cell ss:StyleID="s62"><Data ss:Type="Number">0.17699999999999999</Data></Cell>
    <Cell><Data ss:Type="Number">-0.90749237000000005</Data></Cell>
    <Cell><Data ss:Type="String">NM_001033688</Data></Cell>
    <Cell><Data ss:Type="String">Dsc2</Data></Cell>
   </Row>
   <Row ss:AutoFitHeight="0">
    <Cell><Data ss:Type="String">A_44_P1022403</Data></Cell>
    <Cell><Data ss:Type="Number">1</Data></Cell>
    <Cell ss:StyleID="s62"><Data ss:Type="Number">0.17699999999999999</Data></Cell>
    <Cell><Data ss:Type="Number">0.25169583000000001</Data></Cell>
    <Cell><Data ss:Type="String">NM_001004204</Data></Cell>
    <Cell><Data ss:Type="String">MGC94190</Data></Cell>
   </Row>
   <Row ss:AutoFitHeight="0">
    <Cell><Data ss:Type="String">A_64_P156940</Data></Cell>
    <Cell><Data ss:Type="Number">1</Data></Cell>
    <Cell ss:StyleID="s62"><Data ss:Type="Number">0.17699999999999999</Data></Cell>
    <Cell><Data ss:Type="Number">0.42498857000000001</Data></Cell>
    <Cell><Data ss:Type="String">NM_001001048</Data></Cell>
    <Cell><Data ss:Type="String">Olr372</Data></Cell>
   </Row>
   <Row ss:AutoFitHeight="0">
    <Cell><Data ss:Type="String">A_64_P019501</Data></Cell>
    <Cell><Data ss:Type="Number">1</Data></Cell>
    <Cell ss:StyleID="s62"><Data ss:Type="Number">0.17699999999999999</Data></Cell>
    <Cell><Data ss:Type="Number">-1.7526930000000001</Data></Cell>
   </Row>
   <Row ss:AutoFitHeight="0">
    <Cell><Data ss:Type="String">A_64_P134047</Data></Cell>
    <Cell><Data ss:Type="Number">1</Data></Cell>
    <Cell ss:StyleID="s62"><Data ss:Type="Number">0.17699999999999999</Data></Cell>
    <Cell><Data ss:Type="Number">-0.40403377000000001</Data></Cell>
    <Cell><Data ss:Type="String">NM_017296</Data></Cell>
    <Cell><Data ss:Type="String">Kcnj2</Data></Cell>
   </Row>
   <Row ss:AutoFitHeight="0">
    <Cell><Data ss:Type="String">A_64_P158040</Data></Cell>
    <Cell><Data ss:Type="Number">1</Data></Cell>
    <Cell ss:StyleID="s62"><Data ss:Type="Number">0.17699999999999999</Data></Cell>
    <Cell><Data ss:Type="Number">-0.4517447</Data></Cell>
    <Cell><Data ss:Type="String">NM_001009520</Data></Cell>
    <Cell><Data ss:Type="String">Vom1r76</Data></Cell>
   </Row>
   <Row ss:AutoFitHeight="0">
    <Cell><Data ss:Type="String">A_43_P16070</Data></Cell>
    <Cell><Data ss:Type="Number">1</Data></Cell>
    <Cell ss:StyleID="s62"><Data ss:Type="Number">0.17699999999999999</Data></Cell>
    <Cell><Data ss:Type="Number">-0.41006189999999998</Data></Cell>
    <Cell><Data ss:Type="String">NM_001013147</Data></Cell>
    <Cell><Data ss:Type="String">Axl</Data></Cell>
   </Row>
   <Row ss:AutoFitHeight="0">
    <Cell><Data ss:Type="String">A_43_P23283</Data></Cell>
    <Cell><Data ss:Type="Number">1</Data></Cell>
    <Cell ss:StyleID="s62"><Data ss:Type="Number">0.17699999999999999</Data></Cell>
    <Cell><Data ss:Type="Number">0.84220280000000003</Data></Cell>
    <Cell><Data ss:Type="String">NM_213628</Data></Cell>
    <Cell><Data ss:Type="String">St8sia5</Data></Cell>
   </Row>
   <Row ss:AutoFitHeight="0">
    <Cell><Data ss:Type="String">A_64_P039636</Data></Cell>
    <Cell><Data ss:Type="Number">1</Data></Cell>
    <Cell ss:StyleID="s62"><Data ss:Type="Number">0.17699999999999999</Data></Cell>
    <Cell><Data ss:Type="Number">0.59492929999999999</Data></Cell>
    <Cell><Data ss:Type="String">NM_001107935</Data></Cell>
    <Cell><Data ss:Type="String">Dcaf10</Data></Cell>
   </Row>
   <Row ss:AutoFitHeight="0">
    <Cell><Data ss:Type="String">A_64_P082246</Data></Cell>
    <Cell><Data ss:Type="Number">1</Data></Cell>
    <Cell ss:StyleID="s62"><Data ss:Type="Number">0.17699999999999999</Data></Cell>
    <Cell><Data ss:Type="Number">-0.80207629999999996</Data></Cell>
   </Row>
   <Row ss:AutoFitHeight="0">
    <Cell><Data ss:Type="String">A_64_P113458</Data></Cell>
    <Cell><Data ss:Type="Number">1</Data></Cell>
    <Cell ss:StyleID="s62"><Data ss:Type="Number">0.17699999999999999</Data></Cell>
    <Cell><Data ss:Type="Number">-1.36253917</Data></Cell>
    <Cell><Data ss:Type="String">XM_001079285</Data></Cell>
    <Cell><Data ss:Type="String">LOC691692</Data></Cell>
   </Row>
   <Row ss:AutoFitHeight="0">
    <Cell><Data ss:Type="String">A_42_P656476</Data></Cell>
    <Cell><Data ss:Type="Number">1</Data></Cell>
    <Cell ss:StyleID="s62"><Data ss:Type="Number">0.17699999999999999</Data></Cell>
    <Cell><Data ss:Type="Number">0.21699516999999999</Data></Cell>
    <Cell><Data ss:Type="String">NM_001100707</Data></Cell>
    <Cell><Data ss:Type="String">Zer1</Data></Cell>
   </Row>
   <Row ss:AutoFitHeight="0">
    <Cell><Data ss:Type="String">A_64_P166459</Data></Cell>
    <Cell><Data ss:Type="Number">1</Data></Cell>
    <Cell ss:StyleID="s62"><Data ss:Type="Number">0.17699999999999999</Data></Cell>
    <Cell><Data ss:Type="Number">0.43264089999999999</Data></Cell>
   </Row>
   <Row ss:AutoFitHeight="0">
    <Cell><Data ss:Type="String">A_64_P158053</Data></Cell>
    <Cell><Data ss:Type="Number">1</Data></Cell>
    <Cell ss:StyleID="s62"><Data ss:Type="Number">0.17699999999999999</Data></Cell>
    <Cell><Data ss:Type="Number">0.26855167000000002</Data></Cell>
    <Cell><Data ss:Type="String">NM_001109487</Data></Cell>
    <Cell><Data ss:Type="String">Pfn3</Data></Cell>
   </Row>
   <Row ss:AutoFitHeight="0">
    <Cell><Data ss:Type="String">A_44_P496327</Data></Cell>
    <Cell><Data ss:Type="Number">1</Data></Cell>
    <Cell ss:StyleID="s62"><Data ss:Type="Number">0.17699999999999999</Data></Cell>
    <Cell><Data ss:Type="Number">-0.79437663000000003</Data></Cell>
    <Cell><Data ss:Type="String">NM_017330</Data></Cell>
    <Cell><Data ss:Type="String">Prf1</Data></Cell>
   </Row>
   <Row ss:AutoFitHeight="0">
    <Cell><Data ss:Type="String">A_64_P069789</Data></Cell>
    <Cell><Data ss:Type="Number">1</Data></Cell>
    <Cell ss:StyleID="s62"><Data ss:Type="Number">0.17699999999999999</Data></Cell>
    <Cell><Data ss:Type="Number">-1.2329802000000001</Data></Cell>
    <Cell><Data ss:Type="String">NM_001014221</Data></Cell>
    <Cell><Data ss:Type="String">LOC363337</Data></Cell>
   </Row>
   <Row ss:AutoFitHeight="0">
    <Cell><Data ss:Type="String">A_64_P015163</Data></Cell>
    <Cell><Data ss:Type="Number">1</Data></Cell>
    <Cell ss:StyleID="s62"><Data ss:Type="Number">0.17699999999999999</Data></Cell>
    <Cell><Data ss:Type="Number">0.9403745</Data></Cell>
   </Row>
   <Row ss:AutoFitHeight="0">
    <Cell><Data ss:Type="String">A_44_P212953</Data></Cell>
    <Cell><Data ss:Type="Number">1</Data></Cell>
    <Cell ss:StyleID="s62"><Data ss:Type="Number">0.17699999999999999</Data></Cell>
    <Cell><Data ss:Type="Number">1.14935013</Data></Cell>
    <Cell><Data ss:Type="String">NM_001134740</Data></Cell>
    <Cell><Data ss:Type="String">Tdrd5</Data></Cell>
   </Row>
   <Row ss:AutoFitHeight="0">
    <Cell><Data ss:Type="String">A_64_P159016</Data></Cell>
    <Cell><Data ss:Type="Number">1</Data></Cell>
    <Cell ss:StyleID="s62"><Data ss:Type="Number">0.17799999999999999</Data></Cell>
    <Cell><Data ss:Type="Number">0.53228503000000005</Data></Cell>
   </Row>
   <Row ss:AutoFitHeight="0">
    <Cell><Data ss:Type="String">A_64_P101770</Data></Cell>
    <Cell><Data ss:Type="Number">1</Data></Cell>
    <Cell ss:StyleID="s62"><Data ss:Type="Number">0.17799999999999999</Data></Cell>
    <Cell><Data ss:Type="Number">0.36288229999999999</Data></Cell>
    <Cell><Data ss:Type="String">NM_001000074</Data></Cell>
    <Cell><Data ss:Type="String">Olr952</Data></Cell>
   </Row>
   <Row ss:AutoFitHeight="0">
    <Cell><Data ss:Type="String">A_64_P165648</Data></Cell>
    <Cell><Data ss:Type="Number">1</Data></Cell>
    <Cell ss:StyleID="s62"><Data ss:Type="Number">0.17799999999999999</Data></Cell>
    <Cell><Data ss:Type="Number">-1.5623359699999999</Data></Cell>
    <Cell><Data ss:Type="String">XM_001066677</Data></Cell>
   </Row>
   <Row ss:AutoFitHeight="0">
    <Cell><Data ss:Type="String">A_64_P037923</Data></Cell>
    <Cell><Data ss:Type="Number">1</Data></Cell>
    <Cell ss:StyleID="s62"><Data ss:Type="Number">0.17799999999999999</Data></Cell>
    <Cell><Data ss:Type="Number">0.25816633</Data></Cell>
    <Cell><Data ss:Type="String">NM_001008367</Data></Cell>
    <Cell><Data ss:Type="String">Isoc2b</Data></Cell>
   </Row>
   <Row ss:AutoFitHeight="0">
    <Cell><Data ss:Type="String">A_64_P140489</Data></Cell>
    <Cell><Data ss:Type="Number">1</Data></Cell>
    <Cell ss:StyleID="s62"><Data ss:Type="Number">0.17799999999999999</Data></Cell>
    <Cell><Data ss:Type="Number">-0.28350249999999999</Data></Cell>
   </Row>
   <Row ss:AutoFitHeight="0">
    <Cell><Data ss:Type="String">A_64_P153319</Data></Cell>
    <Cell><Data ss:Type="Number">1</Data></Cell>
    <Cell ss:StyleID="s62"><Data ss:Type="Number">0.17799999999999999</Data></Cell>
    <Cell><Data ss:Type="Number">-0.59617732999999995</Data></Cell>
   </Row>
   <Row ss:AutoFitHeight="0">
    <Cell><Data ss:Type="String">A_64_P077881</Data></Cell>
    <Cell><Data ss:Type="Number">1</Data></Cell>
    <Cell ss:StyleID="s62"><Data ss:Type="Number">0.17799999999999999</Data></Cell>
    <Cell><Data ss:Type="Number">0.31512382999999999</Data></Cell>
    <Cell><Data ss:Type="String">NM_001014174</Data></Cell>
    <Cell><Data ss:Type="String">LOC361985</Data></Cell>
   </Row>
   <Row ss:AutoFitHeight="0">
    <Cell><Data ss:Type="String">A_64_P138565</Data></Cell>
    <Cell><Data ss:Type="Number">1</Data></Cell>
    <Cell ss:StyleID="s62"><Data ss:Type="Number">0.17799999999999999</Data></Cell>
    <Cell><Data ss:Type="Number">0.24167232999999999</Data></Cell>
    <Cell><Data ss:Type="String">NM_001039207</Data></Cell>
    <Cell><Data ss:Type="String">Narf</Data></Cell>
   </Row>
   <Row ss:AutoFitHeight="0">
    <Cell><Data ss:Type="String">A_64_P352618</Data></Cell>
    <Cell><Data ss:Type="Number">1</Data></Cell>
    <Cell ss:StyleID="s62"><Data ss:Type="Number">0.17799999999999999</Data></Cell>
    <Cell><Data ss:Type="Number">-0.22895767</Data></Cell>
    <Cell><Data ss:Type="String">NM_001008309</Data></Cell>
    <Cell><Data ss:Type="String">Btf3</Data></Cell>
   </Row>
   <Row ss:AutoFitHeight="0">
    <Cell><Data ss:Type="String">A_44_P534753</Data></Cell>
    <Cell><Data ss:Type="Number">1</Data></Cell>
    <Cell ss:StyleID="s62"><Data ss:Type="Number">0.17799999999999999</Data></Cell>
    <Cell><Data ss:Type="Number">0.6308028</Data></Cell>
    <Cell><Data ss:Type="String">NM_001105800</Data></Cell>
    <Cell><Data ss:Type="String">Zmynd15</Data></Cell>
   </Row>
   <Row ss:AutoFitHeight="0">
    <Cell><Data ss:Type="String">A_64_P017393</Data></Cell>
    <Cell><Data ss:Type="Number">1</Data></Cell>
    <Cell ss:StyleID="s62"><Data ss:Type="Number">0.17799999999999999</Data></Cell>
    <Cell><Data ss:Type="Number">0.20414567</Data></Cell>
    <Cell><Data ss:Type="String">NM_001008356</Data></Cell>
    <Cell><Data ss:Type="String">Slc39a3</Data></Cell>
   </Row>
   <Row ss:AutoFitHeight="0">
    <Cell><Data ss:Type="String">A_64_P070736</Data></Cell>
    <Cell><Data ss:Type="Number">1</Data></Cell>
    <Cell ss:StyleID="s62"><Data ss:Type="Number">0.17799999999999999</Data></Cell>
    <Cell><Data ss:Type="Number">-0.19730333</Data></Cell>
    <Cell><Data ss:Type="String">NM_001008324</Data></Cell>
    <Cell><Data ss:Type="String">Eif4b</Data></Cell>
   </Row>
   <Row ss:AutoFitHeight="0">
    <Cell><Data ss:Type="String">A_64_P114898</Data></Cell>
    <Cell><Data ss:Type="Number">1</Data></Cell>
    <Cell ss:StyleID="s62"><Data ss:Type="Number">0.17799999999999999</Data></Cell>
    <Cell><Data ss:Type="Number">0.37675662999999998</Data></Cell>
    <Cell><Data ss:Type="String">XM_002725332</Data></Cell>
    <Cell><Data ss:Type="String">Prelid2</Data></Cell>
   </Row>
   <Row ss:AutoFitHeight="0">
    <Cell><Data ss:Type="String">A_42_P675802</Data></Cell>
    <Cell><Data ss:Type="Number">1</Data></Cell>
    <Cell ss:StyleID="s62"><Data ss:Type="Number">0.17799999999999999</Data></Cell>
    <Cell><Data ss:Type="Number">-0.32588099999999998</Data></Cell>
    <Cell><Data ss:Type="String">NM_145777</Data></Cell>
    <Cell><Data ss:Type="String">Olfm3</Data></Cell>
   </Row>
   <Row ss:AutoFitHeight="0">
    <Cell><Data ss:Type="String">A_64_P033121</Data></Cell>
    <Cell><Data ss:Type="Number">1</Data></Cell>
    <Cell ss:StyleID="s62"><Data ss:Type="Number">0.17799999999999999</Data></Cell>
    <Cell><Data ss:Type="Number">0.29483842999999998</Data></Cell>
    <Cell><Data ss:Type="String">XM_002724808</Data></Cell>
    <Cell><Data ss:Type="String">Rasa4</Data></Cell>
   </Row>
   <Row ss:AutoFitHeight="0">
    <Cell><Data ss:Type="String">A_64_P063368</Data></Cell>
    <Cell><Data ss:Type="Number">1</Data></Cell>
    <Cell ss:StyleID="s62"><Data ss:Type="Number">0.17799999999999999</Data></Cell>
    <Cell><Data ss:Type="Number">-0.27875027000000002</Data></Cell>
    <Cell><Data ss:Type="String">NM_001191703</Data></Cell>
    <Cell><Data ss:Type="String">Samd7</Data></Cell>
   </Row>
   <Row ss:AutoFitHeight="0">
    <Cell><Data ss:Type="String">A_43_P10445</Data></Cell>
    <Cell><Data ss:Type="Number">1</Data></Cell>
    <Cell ss:StyleID="s62"><Data ss:Type="Number">0.17799999999999999</Data></Cell>
    <Cell><Data ss:Type="Number">-0.32851067</Data></Cell>
    <Cell><Data ss:Type="String">NM_001013190</Data></Cell>
    <Cell><Data ss:Type="String">Rad23a</Data></Cell>
   </Row>
   <Row ss:AutoFitHeight="0">
    <Cell><Data ss:Type="String">A_64_P141952</Data></Cell>
    <Cell><Data ss:Type="Number">1</Data></Cell>
    <Cell ss:StyleID="s62"><Data ss:Type="Number">0.17799999999999999</Data></Cell>
    <Cell><Data ss:Type="Number">-0.25143933000000002</Data></Cell>
   </Row>
   <Row ss:AutoFitHeight="0">
    <Cell><Data ss:Type="String">A_64_P087985</Data></Cell>
    <Cell><Data ss:Type="Number">1</Data></Cell>
    <Cell ss:StyleID="s62"><Data ss:Type="Number">0.17799999999999999</Data></Cell>
    <Cell><Data ss:Type="Number">-0.23374333</Data></Cell>
    <Cell><Data ss:Type="String">XR_085743</Data></Cell>
   </Row>
   <Row ss:AutoFitHeight="0">
    <Cell><Data ss:Type="String">A_64_P131577</Data></Cell>
    <Cell><Data ss:Type="Number">1</Data></Cell>
    <Cell ss:StyleID="s62"><Data ss:Type="Number">0.17799999999999999</Data></Cell>
    <Cell><Data ss:Type="Number">-1.5825400700000001</Data></Cell>
    <Cell><Data ss:Type="String">NM_001025763</Data></Cell>
    <Cell><Data ss:Type="String">Defa9</Data></Cell>
   </Row>
   <Row ss:AutoFitHeight="0">
    <Cell><Data ss:Type="String">A_64_P030122</Data></Cell>
    <Cell><Data ss:Type="Number">1</Data></Cell>
    <Cell ss:StyleID="s62"><Data ss:Type="Number">0.17899999999999999</Data></Cell>
    <Cell><Data ss:Type="Number">0.19482667000000001</Data></Cell>
    <Cell><Data ss:Type="String">NM_001109335</Data></Cell>
    <Cell><Data ss:Type="String">RGD1564719</Data></Cell>
   </Row>
   <Row ss:AutoFitHeight="0">
    <Cell><Data ss:Type="String">A_64_P156925</Data></Cell>
    <Cell><Data ss:Type="Number">1</Data></Cell>
    <Cell ss:StyleID="s62"><Data ss:Type="Number">0.17899999999999999</Data></Cell>
    <Cell><Data ss:Type="Number">-0.76838423</Data></Cell>
    <Cell><Data ss:Type="String">NM_001031845</Data></Cell>
    <Cell><Data ss:Type="String">Sprn</Data></Cell>
   </Row>
   <Row ss:AutoFitHeight="0">
    <Cell><Data ss:Type="String">A_64_P145053</Data></Cell>
    <Cell><Data ss:Type="Number">1</Data></Cell>
    <Cell ss:StyleID="s62"><Data ss:Type="Number">0.17899999999999999</Data></Cell>
    <Cell><Data ss:Type="Number">0.247779</Data></Cell>
    <Cell><Data ss:Type="String">NM_001107951</Data></Cell>
    <Cell><Data ss:Type="String">Dmrta2</Data></Cell>
   </Row>
   <Row ss:AutoFitHeight="0">
    <Cell><Data ss:Type="String">A_44_P456606</Data></Cell>
    <Cell><Data ss:Type="Number">1</Data></Cell>
    <Cell ss:StyleID="s62"><Data ss:Type="Number">0.17899999999999999</Data></Cell>
    <Cell><Data ss:Type="Number">-0.59706910000000002</Data></Cell>
    <Cell><Data ss:Type="String">NM_001000268</Data></Cell>
    <Cell><Data ss:Type="String">Olr1673</Data></Cell>
   </Row>
   <Row ss:AutoFitHeight="0">
    <Cell><Data ss:Type="String">A_44_P144871</Data></Cell>
    <Cell><Data ss:Type="Number">1</Data></Cell>
    <Cell ss:StyleID="s62"><Data ss:Type="Number">0.17899999999999999</Data></Cell>
    <Cell><Data ss:Type="Number">0.23440332999999999</Data></Cell>
    <Cell><Data ss:Type="String">NM_001031662</Data></Cell>
    <Cell><Data ss:Type="String">Coq4</Data></Cell>
   </Row>
   <Row ss:AutoFitHeight="0">
    <Cell><Data ss:Type="String">A_44_P215808</Data></Cell>
    <Cell><Data ss:Type="Number">1</Data></Cell>
    <Cell ss:StyleID="s62"><Data ss:Type="Number">0.17899999999999999</Data></Cell>
    <Cell><Data ss:Type="Number">-0.50774792999999996</Data></Cell>
    <Cell><Data ss:Type="String">XM_235335</Data></Cell>
   </Row>
   <Row ss:AutoFitHeight="0">
    <Cell><Data ss:Type="String">A_43_P15804</Data></Cell>
    <Cell><Data ss:Type="Number">1</Data></Cell>
    <Cell ss:StyleID="s62"><Data ss:Type="Number">0.17899999999999999</Data></Cell>
    <Cell><Data ss:Type="Number">0.32463750000000002</Data></Cell>
    <Cell><Data ss:Type="String">NM_001100639</Data></Cell>
    <Cell><Data ss:Type="String">Pou2f1</Data></Cell>
   </Row>
   <Row ss:AutoFitHeight="0">
    <Cell><Data ss:Type="String">A_64_P003589</Data></Cell>
    <Cell><Data ss:Type="Number">1</Data></Cell>
    <Cell ss:StyleID="s62"><Data ss:Type="Number">0.17899999999999999</Data></Cell>
    <Cell><Data ss:Type="Number">0.33730883</Data></Cell>
    <Cell><Data ss:Type="String">NM_012661</Data></Cell>
    <Cell><Data ss:Type="String">Sts</Data></Cell>
   </Row>
   <Row ss:AutoFitHeight="0">
    <Cell><Data ss:Type="String">A_64_P137885</Data></Cell>
    <Cell><Data ss:Type="Number">1</Data></Cell>
    <Cell ss:StyleID="s62"><Data ss:Type="Number">0.17899999999999999</Data></Cell>
    <Cell><Data ss:Type="Number">0.29245716999999999</Data></Cell>
    <Cell><Data ss:Type="String">NM_001048045</Data></Cell>
    <Cell><Data ss:Type="String">RT1-M5</Data></Cell>
   </Row>
   <Row ss:AutoFitHeight="0">
    <Cell><Data ss:Type="String">A_64_P080554</Data></Cell>
    <Cell><Data ss:Type="Number">1</Data></Cell>
    <Cell ss:StyleID="s62"><Data ss:Type="Number">0.17899999999999999</Data></Cell>
    <Cell><Data ss:Type="Number">-0.32345132999999998</Data></Cell>
    <Cell><Data ss:Type="String">NM_001005903</Data></Cell>
    <Cell><Data ss:Type="String">Capzb</Data></Cell>
   </Row>
   <Row ss:AutoFitHeight="0">
    <Cell><Data ss:Type="String">A_64_P067827</Data></Cell>
    <Cell><Data ss:Type="Number">1</Data></Cell>
    <Cell ss:StyleID="s62"><Data ss:Type="Number">0.17899999999999999</Data></Cell>
    <Cell><Data ss:Type="Number">-0.28631833000000001</Data></Cell>
   </Row>
   <Row ss:AutoFitHeight="0">
    <Cell><Data ss:Type="String">A_44_P885003</Data></Cell>
    <Cell><Data ss:Type="Number">1</Data></Cell>
    <Cell ss:StyleID="s62"><Data ss:Type="Number">0.17899999999999999</Data></Cell>
    <Cell><Data ss:Type="Number">-0.72554563000000005</Data></Cell>
    <Cell><Data ss:Type="String">NM_001107216</Data></Cell>
    <Cell><Data ss:Type="String">Arap2</Data></Cell>
   </Row>
   <Row ss:AutoFitHeight="0">
    <Cell><Data ss:Type="String">A_44_P354255</Data></Cell>
    <Cell><Data ss:Type="Number">1</Data></Cell>
    <Cell ss:StyleID="s62"><Data ss:Type="Number">0.17899999999999999</Data></Cell>
    <Cell><Data ss:Type="Number">-0.43498033000000003</Data></Cell>
    <Cell><Data ss:Type="String">XM_214168</Data></Cell>
   </Row>
   <Row ss:AutoFitHeight="0">
    <Cell><Data ss:Type="String">A_64_P087341</Data></Cell>
    <Cell><Data ss:Type="Number">1</Data></Cell>
    <Cell ss:StyleID="s62"><Data ss:Type="Number">0.17899999999999999</Data></Cell>
    <Cell><Data ss:Type="Number">0.47114352999999998</Data></Cell>
    <Cell><Data ss:Type="String">XM_001073342</Data></Cell>
    <Cell><Data ss:Type="String">LOC686295</Data></Cell>
   </Row>
   <Row ss:AutoFitHeight="0">
    <Cell><Data ss:Type="String">A_64_P069272</Data></Cell>
    <Cell><Data ss:Type="Number">1</Data></Cell>
    <Cell ss:StyleID="s62"><Data ss:Type="Number">0.17899999999999999</Data></Cell>
    <Cell><Data ss:Type="Number">-0.65230429999999995</Data></Cell>
    <Cell><Data ss:Type="String">XM_218001</Data></Cell>
   </Row>
   <Row ss:AutoFitHeight="0">
    <Cell><Data ss:Type="String">A_64_P126022</Data></Cell>
    <Cell><Data ss:Type="Number">1</Data></Cell>
    <Cell ss:StyleID="s62"><Data ss:Type="Number">0.17899999999999999</Data></Cell>
    <Cell><Data ss:Type="Number">-1.0312121700000001</Data></Cell>
    <Cell><Data ss:Type="String">XM_225807</Data></Cell>
   </Row>
   <Row ss:AutoFitHeight="0">
    <Cell><Data ss:Type="String">A_42_P721270</Data></Cell>
    <Cell><Data ss:Type="Number">1</Data></Cell>
    <Cell ss:StyleID="s62"><Data ss:Type="Number">0.17899999999999999</Data></Cell>
    <Cell><Data ss:Type="Number">0.25898866999999998</Data></Cell>
    <Cell><Data ss:Type="String">NM_030866</Data></Cell>
    <Cell><Data ss:Type="String">Nfix</Data></Cell>
   </Row>
   <Row ss:AutoFitHeight="0">
    <Cell><Data ss:Type="String">A_43_P11136</Data></Cell>
    <Cell><Data ss:Type="Number">1</Data></Cell>
    <Cell ss:StyleID="s62"><Data ss:Type="Number">0.17899999999999999</Data></Cell>
    <Cell><Data ss:Type="Number">0.28075020000000001</Data></Cell>
    <Cell><Data ss:Type="String">NM_001100842</Data></Cell>
    <Cell><Data ss:Type="String">Col9a1</Data></Cell>
   </Row>
   <Row ss:AutoFitHeight="0">
    <Cell><Data ss:Type="String">A_64_P084268</Data></Cell>
    <Cell><Data ss:Type="Number">1</Data></Cell>
    <Cell ss:StyleID="s62"><Data ss:Type="Number">0.18</Data></Cell>
    <Cell><Data ss:Type="Number">0.53586833</Data></Cell>
   </Row>
   <Row ss:AutoFitHeight="0">
    <Cell><Data ss:Type="String">A_64_P057991</Data></Cell>
    <Cell><Data ss:Type="Number">1</Data></Cell>
    <Cell ss:StyleID="s62"><Data ss:Type="Number">0.18</Data></Cell>
    <Cell><Data ss:Type="Number">0.20608307000000001</Data></Cell>
   </Row>
   <Row ss:AutoFitHeight="0">
    <Cell><Data ss:Type="String">A_64_P120342</Data></Cell>
    <Cell><Data ss:Type="Number">1</Data></Cell>
    <Cell ss:StyleID="s62"><Data ss:Type="Number">0.18</Data></Cell>
    <Cell><Data ss:Type="Number">0.43825973000000001</Data></Cell>
    <Cell><Data ss:Type="String">NM_022671</Data></Cell>
    <Cell><Data ss:Type="String">Onecut1</Data></Cell>
   </Row>
   <Row ss:AutoFitHeight="0">
    <Cell><Data ss:Type="String">A_64_P094980</Data></Cell>
    <Cell><Data ss:Type="Number">1</Data></Cell>
    <Cell ss:StyleID="s62"><Data ss:Type="Number">0.18</Data></Cell>
    <Cell><Data ss:Type="Number">0.51788199999999995</Data></Cell>
   </Row>
   <Row ss:AutoFitHeight="0">
    <Cell><Data ss:Type="String">A_64_P132852</Data></Cell>
    <Cell><Data ss:Type="Number">1</Data></Cell>
    <Cell ss:StyleID="s62"><Data ss:Type="Number">0.18</Data></Cell>
    <Cell><Data ss:Type="Number">0.78918052999999999</Data></Cell>
    <Cell><Data ss:Type="String">NM_001106285</Data></Cell>
    <Cell><Data ss:Type="String">Insc</Data></Cell>
   </Row>
   <Row ss:AutoFitHeight="0">
    <Cell><Data ss:Type="String">A_64_P028607</Data></Cell>
    <Cell><Data ss:Type="Number">1</Data></Cell>
    <Cell ss:StyleID="s62"><Data ss:Type="Number">0.18</Data></Cell>
    <Cell><Data ss:Type="Number">-0.35350667000000002</Data></Cell>
   </Row>
   <Row ss:AutoFitHeight="0">
    <Cell><Data ss:Type="String">A_64_P015482</Data></Cell>
    <Cell><Data ss:Type="Number">1</Data></Cell>
    <Cell ss:StyleID="s62"><Data ss:Type="Number">0.18</Data></Cell>
    <Cell><Data ss:Type="Number">0.56124236999999999</Data></Cell>
    <Cell><Data ss:Type="String">XM_001069996</Data></Cell>
    <Cell><Data ss:Type="String">LOC686428</Data></Cell>
   </Row>
   <Row ss:AutoFitHeight="0">
    <Cell><Data ss:Type="String">A_43_P18268</Data></Cell>
    <Cell><Data ss:Type="Number">1</Data></Cell>
    <Cell ss:StyleID="s62"><Data ss:Type="Number">0.18</Data></Cell>
    <Cell><Data ss:Type="Number">-0.41845009999999999</Data></Cell>
    <Cell><Data ss:Type="String">CF110390</Data></Cell>
   </Row>
   <Row ss:AutoFitHeight="0">
    <Cell><Data ss:Type="String">A_43_P22402</Data></Cell>
    <Cell><Data ss:Type="Number">1</Data></Cell>
    <Cell ss:StyleID="s62"><Data ss:Type="Number">0.18</Data></Cell>
    <Cell><Data ss:Type="Number">-0.28797863000000001</Data></Cell>
    <Cell><Data ss:Type="String">NM_001106206</Data></Cell>
    <Cell><Data ss:Type="String">Fbxo5</Data></Cell>
   </Row>
   <Row ss:AutoFitHeight="0">
    <Cell><Data ss:Type="String">A_64_P115741</Data></Cell>
    <Cell><Data ss:Type="Number">1</Data></Cell>
    <Cell ss:StyleID="s62"><Data ss:Type="Number">0.18</Data></Cell>
    <Cell><Data ss:Type="Number">-0.41358767000000002</Data></Cell>
    <Cell><Data ss:Type="String">NM_001017374</Data></Cell>
    <Cell><Data ss:Type="String">Eif4g2</Data></Cell>
   </Row>
   <Row ss:AutoFitHeight="0">
    <Cell><Data ss:Type="String">A_44_P870763</Data></Cell>
    <Cell><Data ss:Type="Number">1</Data></Cell>
    <Cell ss:StyleID="s62"><Data ss:Type="Number">0.18</Data></Cell>
    <Cell><Data ss:Type="Number">0.46560109999999999</Data></Cell>
    <Cell><Data ss:Type="String">NM_001031647</Data></Cell>
    <Cell><Data ss:Type="String">Dnali1</Data></Cell>
   </Row>
   <Row ss:AutoFitHeight="0">
    <Cell><Data ss:Type="String">A_42_P664913</Data></Cell>
    <Cell><Data ss:Type="Number">1</Data></Cell>
    <Cell ss:StyleID="s62"><Data ss:Type="Number">0.18</Data></Cell>
    <Cell><Data ss:Type="Number">0.43464682999999998</Data></Cell>
    <Cell><Data ss:Type="String">NM_001108400</Data></Cell>
    <Cell><Data ss:Type="String">Ankrd37</Data></Cell>
   </Row>
   <Row ss:AutoFitHeight="0">
    <Cell><Data ss:Type="String">A_64_P062944</Data></Cell>
    <Cell><Data ss:Type="Number">1</Data></Cell>
    <Cell ss:StyleID="s62"><Data ss:Type="Number">0.18</Data></Cell>
    <Cell><Data ss:Type="Number">0.58451646999999995</Data></Cell>
    <Cell><Data ss:Type="String">XM_001059015</Data></Cell>
    <Cell><Data ss:Type="String">LOC681931</Data></Cell>
   </Row>
   <Row ss:AutoFitHeight="0">
    <Cell><Data ss:Type="String">A_64_P036910</Data></Cell>
    <Cell><Data ss:Type="Number">1</Data></Cell>
    <Cell ss:StyleID="s62"><Data ss:Type="Number">0.18</Data></Cell>
    <Cell><Data ss:Type="Number">0.45335110000000001</Data></Cell>
    <Cell><Data ss:Type="String">NM_001000350</Data></Cell>
    <Cell><Data ss:Type="String">Olr672</Data></Cell>
   </Row>
   <Row ss:AutoFitHeight="0">
    <Cell><Data ss:Type="String">A_42_P678378</Data></Cell>
    <Cell><Data ss:Type="Number">1</Data></Cell>
    <Cell ss:StyleID="s62"><Data ss:Type="Number">0.18</Data></Cell>
    <Cell><Data ss:Type="Number">-0.30325829999999998</Data></Cell>
    <Cell><Data ss:Type="String">NM_134472</Data></Cell>
    <Cell><Data ss:Type="String">Kif2c</Data></Cell>
   </Row>
   <Row ss:AutoFitHeight="0">
    <Cell><Data ss:Type="String">A_44_P315626</Data></Cell>
    <Cell><Data ss:Type="Number">1</Data></Cell>
    <Cell ss:StyleID="s62"><Data ss:Type="Number">0.18</Data></Cell>
    <Cell><Data ss:Type="Number">-0.21860979999999999</Data></Cell>
    <Cell><Data ss:Type="String">NM_001037197</Data></Cell>
    <Cell><Data ss:Type="String">Kank1</Data></Cell>
   </Row>
   <Row ss:AutoFitHeight="0">
    <Cell><Data ss:Type="String">A_64_P012328</Data></Cell>
    <Cell><Data ss:Type="Number">1</Data></Cell>
    <Cell ss:StyleID="s62"><Data ss:Type="Number">0.18</Data></Cell>
    <Cell><Data ss:Type="Number">-0.43281006999999999</Data></Cell>
    <Cell><Data ss:Type="String">NM_001106668</Data></Cell>
    <Cell><Data ss:Type="String">Slc35d1</Data></Cell>
   </Row>
   <Row ss:AutoFitHeight="0">
    <Cell><Data ss:Type="String">A_44_P380228</Data></Cell>
    <Cell><Data ss:Type="Number">1</Data></Cell>
    <Cell ss:StyleID="s62"><Data ss:Type="Number">0.18</Data></Cell>
    <Cell><Data ss:Type="Number">0.2025556</Data></Cell>
    <Cell><Data ss:Type="String">NM_001014079</Data></Cell>
    <Cell><Data ss:Type="String">Fam164c</Data></Cell>
   </Row>
   <Row ss:AutoFitHeight="0">
    <Cell><Data ss:Type="String">A_64_P133289</Data></Cell>
    <Cell><Data ss:Type="Number">1</Data></Cell>
    <Cell ss:StyleID="s62"><Data ss:Type="Number">0.18</Data></Cell>
    <Cell><Data ss:Type="Number">0.35922366999999999</Data></Cell>
    <Cell><Data ss:Type="String">DV725494</Data></Cell>
   </Row>
   <Row ss:AutoFitHeight="0">
    <Cell><Data ss:Type="String">A_64_P242613</Data></Cell>
    <Cell><Data ss:Type="Number">1</Data></Cell>
    <Cell ss:StyleID="s62"><Data ss:Type="Number">0.18</Data></Cell>
    <Cell><Data ss:Type="Number">0.53444879999999995</Data></Cell>
    <Cell><Data ss:Type="String">NM_001004449</Data></Cell>
    <Cell><Data ss:Type="String">Smgc</Data></Cell>
   </Row>
   <Row ss:AutoFitHeight="0">
    <Cell><Data ss:Type="String">A_64_P163802</Data></Cell>
    <Cell><Data ss:Type="Number">1</Data></Cell>
    <Cell ss:StyleID="s62"><Data ss:Type="Number">0.18</Data></Cell>
    <Cell><Data ss:Type="Number">0.43174469999999998</Data></Cell>
    <Cell><Data ss:Type="String">NM_001008940</Data></Cell>
    <Cell><Data ss:Type="String">Vom1r45</Data></Cell>
   </Row>
   <Row ss:AutoFitHeight="0">
    <Cell><Data ss:Type="String">A_43_P23316</Data></Cell>
    <Cell><Data ss:Type="Number">1</Data></Cell>
    <Cell ss:StyleID="s62"><Data ss:Type="Number">0.18</Data></Cell>
    <Cell><Data ss:Type="Number">-0.27913250000000001</Data></Cell>
    <Cell><Data ss:Type="String">NM_001077673</Data></Cell>
    <Cell><Data ss:Type="String">Rad18</Data></Cell>
   </Row>
   <Row ss:AutoFitHeight="0">
    <Cell><Data ss:Type="String">A_64_P108089</Data></Cell>
    <Cell><Data ss:Type="Number">1</Data></Cell>
    <Cell ss:StyleID="s62"><Data ss:Type="Number">0.18</Data></Cell>
    <Cell><Data ss:Type="Number">0.31229347000000002</Data></Cell>
    <Cell><Data ss:Type="String">XM_214086</Data></Cell>
   </Row>
   <Row ss:AutoFitHeight="0">
    <Cell><Data ss:Type="String">A_64_P042254</Data></Cell>
    <Cell><Data ss:Type="Number">1</Data></Cell>
    <Cell ss:StyleID="s62"><Data ss:Type="Number">0.18</Data></Cell>
    <Cell><Data ss:Type="Number">1.2160656299999999</Data></Cell>
   </Row>
   <Row ss:AutoFitHeight="0">
    <Cell><Data ss:Type="String">A_43_P14436</Data></Cell>
    <Cell><Data ss:Type="Number">1</Data></Cell>
    <Cell ss:StyleID="s62"><Data ss:Type="Number">0.18</Data></Cell>
    <Cell><Data ss:Type="Number">-0.73004272999999997</Data></Cell>
    <Cell><Data ss:Type="String">NM_001109599</Data></Cell>
    <Cell><Data ss:Type="String">Pou2af1</Data></Cell>
   </Row>
   <Row ss:AutoFitHeight="0">
    <Cell><Data ss:Type="String">A_44_P1043943</Data></Cell>
    <Cell><Data ss:Type="Number">1</Data></Cell>
    <Cell ss:StyleID="s62"><Data ss:Type="Number">0.18</Data></Cell>
    <Cell><Data ss:Type="Number">0.23569633000000001</Data></Cell>
    <Cell><Data ss:Type="String">NM_001108514</Data></Cell>
    <Cell><Data ss:Type="String">Ankrd13d</Data></Cell>
   </Row>
   <Row ss:AutoFitHeight="0">
    <Cell><Data ss:Type="String">A_43_P11736</Data></Cell>
    <Cell><Data ss:Type="Number">1</Data></Cell>
    <Cell ss:StyleID="s62"><Data ss:Type="Number">0.18099999999999999</Data></Cell>
    <Cell><Data ss:Type="Number">-1.32352603</Data></Cell>
    <Cell><Data ss:Type="String">NM_013147</Data></Cell>
    <Cell><Data ss:Type="String">Clcn1</Data></Cell>
   </Row>
   <Row ss:AutoFitHeight="0">
    <Cell><Data ss:Type="String">A_64_P102608</Data></Cell>
    <Cell><Data ss:Type="Number">1</Data></Cell>
    <Cell ss:StyleID="s62"><Data ss:Type="Number">0.18099999999999999</Data></Cell>
    <Cell><Data ss:Type="Number">0.81483899999999998</Data></Cell>
    <Cell><Data ss:Type="String">NM_001191575</Data></Cell>
    <Cell><Data ss:Type="String">Ptpru</Data></Cell>
   </Row>
   <Row ss:AutoFitHeight="0">
    <Cell><Data ss:Type="String">A_64_P025753</Data></Cell>
    <Cell><Data ss:Type="Number">1</Data></Cell>
    <Cell ss:StyleID="s62"><Data ss:Type="Number">0.18099999999999999</Data></Cell>
    <Cell><Data ss:Type="Number">-0.25467699999999999</Data></Cell>
    <Cell><Data ss:Type="String">NM_001106507</Data></Cell>
    <Cell><Data ss:Type="String">Bub1</Data></Cell>
   </Row>
   <Row ss:AutoFitHeight="0">
    <Cell><Data ss:Type="String">A_44_P379377</Data></Cell>
    <Cell><Data ss:Type="Number">1</Data></Cell>
    <Cell ss:StyleID="s62"><Data ss:Type="Number">0.18099999999999999</Data></Cell>
    <Cell><Data ss:Type="Number">-0.45088347000000001</Data></Cell>
    <Cell><Data ss:Type="String">NM_053348</Data></Cell>
    <Cell><Data ss:Type="String">Fetub</Data></Cell>
   </Row>
   <Row ss:AutoFitHeight="0">
    <Cell><Data ss:Type="String">A_64_P150241</Data></Cell>
    <Cell><Data ss:Type="Number">1</Data></Cell>
    <Cell ss:StyleID="s62"><Data ss:Type="Number">0.18099999999999999</Data></Cell>
    <Cell><Data ss:Type="Number">-1.0761916300000001</Data></Cell>
    <Cell><Data ss:Type="String">XM_001077786</Data></Cell>
    <Cell><Data ss:Type="String">RGD1560470</Data></Cell>
   </Row>
   <Row ss:AutoFitHeight="0">
    <Cell><Data ss:Type="String">A_64_P126595</Data></Cell>
    <Cell><Data ss:Type="Number">1</Data></Cell>
    <Cell ss:StyleID="s62"><Data ss:Type="Number">0.18099999999999999</Data></Cell>
    <Cell><Data ss:Type="Number">0.40061966999999998</Data></Cell>
   </Row>
   <Row ss:AutoFitHeight="0">
    <Cell><Data ss:Type="String">A_44_P269666</Data></Cell>
    <Cell><Data ss:Type="Number">1</Data></Cell>
    <Cell ss:StyleID="s62"><Data ss:Type="Number">0.18099999999999999</Data></Cell>
    <Cell><Data ss:Type="Number">0.33194820000000003</Data></Cell>
    <Cell><Data ss:Type="String">NM_001127590</Data></Cell>
    <Cell><Data ss:Type="String">Slc25a42</Data></Cell>
   </Row>
   <Row ss:AutoFitHeight="0">
    <Cell><Data ss:Type="String">A_44_P104483</Data></Cell>
    <Cell><Data ss:Type="Number">1</Data></Cell>
    <Cell ss:StyleID="s62"><Data ss:Type="Number">0.18099999999999999</Data></Cell>
    <Cell><Data ss:Type="Number">0.243094</Data></Cell>
    <Cell><Data ss:Type="String">NM_001191667</Data></Cell>
    <Cell><Data ss:Type="String">Ccdc64</Data></Cell>
   </Row>
   <Row ss:AutoFitHeight="0">
    <Cell><Data ss:Type="String">A_64_P051317</Data></Cell>
    <Cell><Data ss:Type="Number">1</Data></Cell>
    <Cell ss:StyleID="s62"><Data ss:Type="Number">0.18099999999999999</Data></Cell>
    <Cell><Data ss:Type="Number">-1.0019803300000001</Data></Cell>
    <Cell><Data ss:Type="String">NM_130425</Data></Cell>
    <Cell><Data ss:Type="String">Runx3</Data></Cell>
   </Row>
   <Row ss:AutoFitHeight="0">
    <Cell><Data ss:Type="String">A_64_P313659</Data></Cell>
    <Cell><Data ss:Type="Number">1</Data></Cell>
    <Cell ss:StyleID="s62"><Data ss:Type="Number">0.18099999999999999</Data></Cell>
    <Cell><Data ss:Type="Number">-0.27249033</Data></Cell>
    <Cell><Data ss:Type="String">NM_057102</Data></Cell>
    <Cell><Data ss:Type="String">Slc25a5</Data></Cell>
   </Row>
   <Row ss:AutoFitHeight="0">
    <Cell><Data ss:Type="String">A_64_P039949</Data></Cell>
    <Cell><Data ss:Type="Number">1</Data></Cell>
    <Cell ss:StyleID="s62"><Data ss:Type="Number">0.18099999999999999</Data></Cell>
    <Cell><Data ss:Type="Number">0.30986677000000001</Data></Cell>
    <Cell><Data ss:Type="String">XM_001054775</Data></Cell>
    <Cell><Data ss:Type="String">LOC679119</Data></Cell>
   </Row>
   <Row ss:AutoFitHeight="0">
    <Cell><Data ss:Type="String">A_44_P445444</Data></Cell>
    <Cell><Data ss:Type="Number">1</Data></Cell>
    <Cell ss:StyleID="s62"><Data ss:Type="Number">0.18099999999999999</Data></Cell>
    <Cell><Data ss:Type="Number">0.35706399999999999</Data></Cell>
    <Cell><Data ss:Type="String">NM_001009706</Data></Cell>
    <Cell><Data ss:Type="String">Lhpp</Data></Cell>
   </Row>
   <Row ss:AutoFitHeight="0">
    <Cell><Data ss:Type="String">A_64_P094215</Data></Cell>
    <Cell><Data ss:Type="Number">1</Data></Cell>
    <Cell ss:StyleID="s62"><Data ss:Type="Number">0.18099999999999999</Data></Cell>
    <Cell><Data ss:Type="Number">-1.5717000699999999</Data></Cell>
   </Row>
   <Row ss:AutoFitHeight="0">
    <Cell><Data ss:Type="String">A_44_P683655</Data></Cell>
    <Cell><Data ss:Type="Number">1</Data></Cell>
    <Cell ss:StyleID="s62"><Data ss:Type="Number">0.18099999999999999</Data></Cell>
    <Cell><Data ss:Type="Number">0.24554333</Data></Cell>
    <Cell><Data ss:Type="String">NM_080904</Data></Cell>
    <Cell><Data ss:Type="String">Arf3</Data></Cell>
   </Row>
   <Row ss:AutoFitHeight="0">
    <Cell><Data ss:Type="String">A_64_P162793</Data></Cell>
    <Cell><Data ss:Type="Number">1</Data></Cell>
    <Cell ss:StyleID="s62"><Data ss:Type="Number">0.18099999999999999</Data></Cell>
    <Cell><Data ss:Type="Number">0.31648559999999998</Data></Cell>
   </Row>
   <Row ss:AutoFitHeight="0">
    <Cell><Data ss:Type="String">A_43_P11594</Data></Cell>
    <Cell><Data ss:Type="Number">1</Data></Cell>
    <Cell ss:StyleID="s62"><Data ss:Type="Number">0.18099999999999999</Data></Cell>
    <Cell><Data ss:Type="Number">0.48755660000000001</Data></Cell>
    <Cell><Data ss:Type="String">NM_012869</Data></Cell>
    <Cell><Data ss:Type="String">Npy5r</Data></Cell>
   </Row>
   <Row ss:AutoFitHeight="0">
    <Cell><Data ss:Type="String">A_43_P22825</Data></Cell>
    <Cell><Data ss:Type="Number">1</Data></Cell>
    <Cell ss:StyleID="s62"><Data ss:Type="Number">0.18099999999999999</Data></Cell>
    <Cell><Data ss:Type="Number">0.43430659999999999</Data></Cell>
    <Cell><Data ss:Type="String">NM_001143893</Data></Cell>
    <Cell><Data ss:Type="String">Cabyr</Data></Cell>
   </Row>
   <Row ss:AutoFitHeight="0">
    <Cell><Data ss:Type="String">A_44_P501483</Data></Cell>
    <Cell><Data ss:Type="Number">1</Data></Cell>
    <Cell ss:StyleID="s62"><Data ss:Type="Number">0.18099999999999999</Data></Cell>
    <Cell><Data ss:Type="Number">-0.304309</Data></Cell>
   </Row>
   <Row ss:AutoFitHeight="0">
    <Cell><Data ss:Type="String">A_64_P366035</Data></Cell>
    <Cell><Data ss:Type="Number">1</Data></Cell>
    <Cell ss:StyleID="s62"><Data ss:Type="Number">0.18099999999999999</Data></Cell>
    <Cell><Data ss:Type="Number">-0.85032337000000002</Data></Cell>
    <Cell><Data ss:Type="String">XM_002727306</Data></Cell>
   </Row>
   <Row ss:AutoFitHeight="0">
    <Cell><Data ss:Type="String">A_44_P330594</Data></Cell>
    <Cell><Data ss:Type="Number">1</Data></Cell>
    <Cell ss:StyleID="s62"><Data ss:Type="Number">0.18099999999999999</Data></Cell>
    <Cell><Data ss:Type="Number">-1.0566690299999999</Data></Cell>
    <Cell><Data ss:Type="String">NM_001013895</Data></Cell>
    <Cell><Data ss:Type="String">Prkd2</Data></Cell>
   </Row>
   <Row ss:AutoFitHeight="0">
    <Cell><Data ss:Type="String">A_64_P129403</Data></Cell>
    <Cell><Data ss:Type="Number">1</Data></Cell>
    <Cell ss:StyleID="s62"><Data ss:Type="Number">0.18099999999999999</Data></Cell>
    <Cell><Data ss:Type="Number">0.76779876999999996</Data></Cell>
    <Cell><Data ss:Type="String">XM_001074457</Data></Cell>
    <Cell><Data ss:Type="String">LOC690437</Data></Cell>
   </Row>
   <Row ss:AutoFitHeight="0">
    <Cell><Data ss:Type="String">A_44_P344415</Data></Cell>
    <Cell><Data ss:Type="Number">1</Data></Cell>
    <Cell ss:StyleID="s62"><Data ss:Type="Number">0.18099999999999999</Data></Cell>
    <Cell><Data ss:Type="Number">0.39890403000000002</Data></Cell>
    <Cell><Data ss:Type="String">NM_080477</Data></Cell>
    <Cell><Data ss:Type="String">Pfkfb2</Data></Cell>
   </Row>
   <Row ss:AutoFitHeight="0">
    <Cell><Data ss:Type="String">A_64_P127407</Data></Cell>
    <Cell><Data ss:Type="Number">1</Data></Cell>
    <Cell ss:StyleID="s62"><Data ss:Type="Number">0.18099999999999999</Data></Cell>
    <Cell><Data ss:Type="Number">-1.75892607</Data></Cell>
    <Cell><Data ss:Type="String">XM_001079180</Data></Cell>
    <Cell><Data ss:Type="String">LOC691661</Data></Cell>
   </Row>
   <Row ss:AutoFitHeight="0">
    <Cell><Data ss:Type="String">A_64_P115086</Data></Cell>
    <Cell><Data ss:Type="Number">1</Data></Cell>
    <Cell ss:StyleID="s62"><Data ss:Type="Number">0.18099999999999999</Data></Cell>
    <Cell><Data ss:Type="Number">0.32245669999999999</Data></Cell>
    <Cell><Data ss:Type="String">NM_001110808</Data></Cell>
    <Cell><Data ss:Type="String">Capn12</Data></Cell>
   </Row>
   <Row ss:AutoFitHeight="0">
    <Cell><Data ss:Type="String">A_64_P048972</Data></Cell>
    <Cell><Data ss:Type="Number">1</Data></Cell>
    <Cell ss:StyleID="s62"><Data ss:Type="Number">0.18099999999999999</Data></Cell>
    <Cell><Data ss:Type="Number">0.78429837000000002</Data></Cell>
    <Cell><Data ss:Type="String">XM_001075561</Data></Cell>
    <Cell><Data ss:Type="String">Tmtc1</Data></Cell>
   </Row>
   <Row ss:AutoFitHeight="0">
    <Cell><Data ss:Type="String">A_64_P106151</Data></Cell>
    <Cell><Data ss:Type="Number">1</Data></Cell>
    <Cell ss:StyleID="s62"><Data ss:Type="Number">0.18099999999999999</Data></Cell>
    <Cell><Data ss:Type="Number">0.59747317</Data></Cell>
    <Cell><Data ss:Type="String">NM_013200</Data></Cell>
    <Cell><Data ss:Type="String">Cpt1b</Data></Cell>
   </Row>
   <Row ss:AutoFitHeight="0">
    <Cell><Data ss:Type="String">A_64_P089822</Data></Cell>
    <Cell><Data ss:Type="Number">1</Data></Cell>
    <Cell ss:StyleID="s62"><Data ss:Type="Number">0.18099999999999999</Data></Cell>
    <Cell><Data ss:Type="Number">-0.26279507000000002</Data></Cell>
    <Cell><Data ss:Type="String">NM_001109468</Data></Cell>
    <Cell><Data ss:Type="String">Polr3g</Data></Cell>
   </Row>
   <Row ss:AutoFitHeight="0">
    <Cell><Data ss:Type="String">A_43_P10505</Data></Cell>
    <Cell><Data ss:Type="Number">1</Data></Cell>
    <Cell ss:StyleID="s62"><Data ss:Type="Number">0.18099999999999999</Data></Cell>
    <Cell><Data ss:Type="Number">0.20665249999999999</Data></Cell>
    <Cell><Data ss:Type="String">NM_001107437</Data></Cell>
    <Cell><Data ss:Type="String">Jph3</Data></Cell>
   </Row>
   <Row ss:AutoFitHeight="0">
    <Cell><Data ss:Type="String">A_64_P121136</Data></Cell>
    <Cell><Data ss:Type="Number">1</Data></Cell>
    <Cell ss:StyleID="s62"><Data ss:Type="Number">0.182</Data></Cell>
    <Cell><Data ss:Type="Number">0.31608887000000002</Data></Cell>
    <Cell><Data ss:Type="String">XM_001057149</Data></Cell>
    <Cell><Data ss:Type="String">LOC680430</Data></Cell>
   </Row>
   <Row ss:AutoFitHeight="0">
    <Cell><Data ss:Type="String">A_44_P443976</Data></Cell>
    <Cell><Data ss:Type="Number">1</Data></Cell>
    <Cell ss:StyleID="s62"><Data ss:Type="Number">0.182</Data></Cell>
    <Cell><Data ss:Type="Number">0.21526600000000001</Data></Cell>
    <Cell><Data ss:Type="String">NM_031697</Data></Cell>
    <Cell><Data ss:Type="String">St3gal3</Data></Cell>
   </Row>
   <Row ss:AutoFitHeight="0">
    <Cell><Data ss:Type="String">A_42_P599210</Data></Cell>
    <Cell><Data ss:Type="Number">1</Data></Cell>
    <Cell ss:StyleID="s62"><Data ss:Type="Number">0.182</Data></Cell>
    <Cell><Data ss:Type="Number">-0.1903995</Data></Cell>
    <Cell><Data ss:Type="String">NM_001008326</Data></Cell>
    <Cell><Data ss:Type="String">Rexo2</Data></Cell>
   </Row>
   <Row ss:AutoFitHeight="0">
    <Cell><Data ss:Type="String">A_64_P104939</Data></Cell>
    <Cell><Data ss:Type="Number">1</Data></Cell>
    <Cell ss:StyleID="s62"><Data ss:Type="Number">0.182</Data></Cell>
    <Cell><Data ss:Type="Number">-0.64815489999999998</Data></Cell>
   </Row>
   <Row ss:AutoFitHeight="0">
    <Cell><Data ss:Type="String">A_42_P486964</Data></Cell>
    <Cell><Data ss:Type="Number">1</Data></Cell>
    <Cell ss:StyleID="s62"><Data ss:Type="Number">0.182</Data></Cell>
    <Cell><Data ss:Type="Number">0.37938947000000001</Data></Cell>
    <Cell><Data ss:Type="String">NM_133591</Data></Cell>
    <Cell><Data ss:Type="String">Rph3al</Data></Cell>
   </Row>
   <Row ss:AutoFitHeight="0">
    <Cell><Data ss:Type="String">A_64_P041134</Data></Cell>
    <Cell><Data ss:Type="Number">1</Data></Cell>
    <Cell ss:StyleID="s62"><Data ss:Type="Number">0.182</Data></Cell>
    <Cell><Data ss:Type="Number">-0.83234993000000002</Data></Cell>
    <Cell><Data ss:Type="String">NM_031336</Data></Cell>
    <Cell><Data ss:Type="String">Kl</Data></Cell>
   </Row>
   <Row ss:AutoFitHeight="0">
    <Cell><Data ss:Type="String">A_64_P012106</Data></Cell>
    <Cell><Data ss:Type="Number">1</Data></Cell>
    <Cell ss:StyleID="s62"><Data ss:Type="Number">0.182</Data></Cell>
    <Cell><Data ss:Type="Number">0.30485387000000003</Data></Cell>
    <Cell><Data ss:Type="String">XM_001071461</Data></Cell>
    <Cell><Data ss:Type="String">Tdrd12</Data></Cell>
   </Row>
   <Row ss:AutoFitHeight="0">
    <Cell><Data ss:Type="String">A_64_P095675</Data></Cell>
    <Cell><Data ss:Type="Number">1</Data></Cell>
    <Cell ss:StyleID="s62"><Data ss:Type="Number">0.182</Data></Cell>
    <Cell><Data ss:Type="Number">0.26538600000000001</Data></Cell>
    <Cell><Data ss:Type="String">NM_001014031</Data></Cell>
    <Cell><Data ss:Type="String">Ftsjd2</Data></Cell>
   </Row>
   <Row ss:AutoFitHeight="0">
    <Cell><Data ss:Type="String">A_64_P043066</Data></Cell>
    <Cell><Data ss:Type="Number">1</Data></Cell>
    <Cell ss:StyleID="s62"><Data ss:Type="Number">0.182</Data></Cell>
    <Cell><Data ss:Type="Number">0.24257333</Data></Cell>
    <Cell><Data ss:Type="String">NM_001012099</Data></Cell>
    <Cell><Data ss:Type="String">Xkr8</Data></Cell>
   </Row>
   <Row ss:AutoFitHeight="0">
    <Cell><Data ss:Type="String">A_64_P047168</Data></Cell>
    <Cell><Data ss:Type="Number">1</Data></Cell>
    <Cell ss:StyleID="s62"><Data ss:Type="Number">0.182</Data></Cell>
    <Cell><Data ss:Type="Number">0.30056432999999999</Data></Cell>
    <Cell><Data ss:Type="String">NM_001135046</Data></Cell>
    <Cell><Data ss:Type="String">Arpp21</Data></Cell>
   </Row>
   <Row ss:AutoFitHeight="0">
    <Cell><Data ss:Type="String">A_42_P670580</Data></Cell>
    <Cell><Data ss:Type="Number">1</Data></Cell>
    <Cell ss:StyleID="s62"><Data ss:Type="Number">0.182</Data></Cell>
    <Cell><Data ss:Type="Number">0.54294547000000004</Data></Cell>
    <Cell><Data ss:Type="String">NM_012685</Data></Cell>
    <Cell><Data ss:Type="String">Vipr1</Data></Cell>
   </Row>
   <Row ss:AutoFitHeight="0">
    <Cell><Data ss:Type="String">A_44_P468264</Data></Cell>
    <Cell><Data ss:Type="Number">1</Data></Cell>
    <Cell ss:StyleID="s62"><Data ss:Type="Number">0.182</Data></Cell>
    <Cell><Data ss:Type="Number">-0.55406622999999999</Data></Cell>
    <Cell><Data ss:Type="String">NM_001000234</Data></Cell>
    <Cell><Data ss:Type="String">Olr297</Data></Cell>
   </Row>
   <Row ss:AutoFitHeight="0">
    <Cell><Data ss:Type="String">A_64_P015747</Data></Cell>
    <Cell><Data ss:Type="Number">1</Data></Cell>
    <Cell ss:StyleID="s62"><Data ss:Type="Number">0.182</Data></Cell>
    <Cell><Data ss:Type="Number">-1.2574513</Data></Cell>
    <Cell ss:Index="6"><Data ss:Type="String">tGap1</Data></Cell>
   </Row>
   <Row ss:AutoFitHeight="0">
    <Cell><Data ss:Type="String">A_64_P076550</Data></Cell>
    <Cell><Data ss:Type="Number">1</Data></Cell>
    <Cell ss:StyleID="s62"><Data ss:Type="Number">0.182</Data></Cell>
    <Cell><Data ss:Type="Number">-0.64558267000000003</Data></Cell>
   </Row>
   <Row ss:AutoFitHeight="0">
    <Cell><Data ss:Type="String">A_64_P027752</Data></Cell>
    <Cell><Data ss:Type="Number">1</Data></Cell>
    <Cell ss:StyleID="s62"><Data ss:Type="Number">0.182</Data></Cell>
    <Cell><Data ss:Type="Number">1.7940092999999999</Data></Cell>
    <Cell><Data ss:Type="String">NM_001044696</Data></Cell>
    <Cell><Data ss:Type="String">Lrrc34</Data></Cell>
   </Row>
   <Row ss:AutoFitHeight="0">
    <Cell><Data ss:Type="String">A_44_P185375</Data></Cell>
    <Cell><Data ss:Type="Number">1</Data></Cell>
    <Cell ss:StyleID="s62"><Data ss:Type="Number">0.182</Data></Cell>
    <Cell><Data ss:Type="Number">-0.50514722999999995</Data></Cell>
    <Cell><Data ss:Type="String">NM_001106764</Data></Cell>
    <Cell><Data ss:Type="String">Morc2b</Data></Cell>
   </Row>
   <Row ss:AutoFitHeight="0">
    <Cell><Data ss:Type="String">A_44_P304064</Data></Cell>
    <Cell><Data ss:Type="Number">1</Data></Cell>
    <Cell ss:StyleID="s62"><Data ss:Type="Number">0.182</Data></Cell>
    <Cell><Data ss:Type="Number">0.68193859999999995</Data></Cell>
    <Cell><Data ss:Type="String">NM_133577</Data></Cell>
    <Cell><Data ss:Type="String">P2ry14</Data></Cell>
   </Row>
   <Row ss:AutoFitHeight="0">
    <Cell><Data ss:Type="String">A_44_P960035</Data></Cell>
    <Cell><Data ss:Type="Number">1</Data></Cell>
    <Cell ss:StyleID="s62"><Data ss:Type="Number">0.182</Data></Cell>
    <Cell><Data ss:Type="Number">0.21913767000000001</Data></Cell>
   </Row>
   <Row ss:AutoFitHeight="0">
    <Cell><Data ss:Type="String">A_64_P010135</Data></Cell>
    <Cell><Data ss:Type="Number">1</Data></Cell>
    <Cell ss:StyleID="s62"><Data ss:Type="Number">0.182</Data></Cell>
    <Cell><Data ss:Type="Number">0.32463267000000001</Data></Cell>
    <Cell><Data ss:Type="String">NM_001047090</Data></Cell>
    <Cell><Data ss:Type="String">Aph1b</Data></Cell>
   </Row>
   <Row ss:AutoFitHeight="0">
    <Cell><Data ss:Type="String">A_64_P164403</Data></Cell>
    <Cell><Data ss:Type="Number">1</Data></Cell>
    <Cell ss:StyleID="s62"><Data ss:Type="Number">0.182</Data></Cell>
    <Cell><Data ss:Type="Number">-0.36737736999999998</Data></Cell>
   </Row>
   <Row ss:AutoFitHeight="0">
    <Cell><Data ss:Type="String">A_64_P088836</Data></Cell>
    <Cell><Data ss:Type="Number">1</Data></Cell>
    <Cell ss:StyleID="s62"><Data ss:Type="Number">0.182</Data></Cell>
    <Cell><Data ss:Type="Number">-0.3795405</Data></Cell>
    <Cell><Data ss:Type="String">XM_002725894</Data></Cell>
    <Cell><Data ss:Type="String">Gpr98</Data></Cell>
   </Row>
   <Row ss:AutoFitHeight="0">
    <Cell><Data ss:Type="String">A_64_P073382</Data></Cell>
    <Cell><Data ss:Type="Number">1</Data></Cell>
    <Cell ss:StyleID="s62"><Data ss:Type="Number">0.182</Data></Cell>
    <Cell><Data ss:Type="Number">-1.56117773</Data></Cell>
   </Row>
   <Row ss:AutoFitHeight="0">
    <Cell><Data ss:Type="String">A_64_P151368</Data></Cell>
    <Cell><Data ss:Type="Number">1</Data></Cell>
    <Cell ss:StyleID="s62"><Data ss:Type="Number">0.182</Data></Cell>
    <Cell><Data ss:Type="Number">0.59391543000000002</Data></Cell>
    <Cell><Data ss:Type="String">NM_001109602</Data></Cell>
    <Cell><Data ss:Type="String">Thoc4</Data></Cell>
   </Row>
   <Row ss:AutoFitHeight="0">
    <Cell><Data ss:Type="String">A_42_P499282</Data></Cell>
    <Cell><Data ss:Type="Number">1</Data></Cell>
    <Cell ss:StyleID="s62"><Data ss:Type="Number">0.182</Data></Cell>
    <Cell><Data ss:Type="Number">-0.28261599999999998</Data></Cell>
    <Cell><Data ss:Type="String">NM_001031660</Data></Cell>
    <Cell><Data ss:Type="String">Msrb2</Data></Cell>
   </Row>
   <Row ss:AutoFitHeight="0">
    <Cell><Data ss:Type="String">A_64_P138575</Data></Cell>
    <Cell><Data ss:Type="Number">1</Data></Cell>
    <Cell ss:StyleID="s62"><Data ss:Type="Number">0.182</Data></Cell>
    <Cell><Data ss:Type="Number">-0.36245562999999997</Data></Cell>
   </Row>
   <Row ss:AutoFitHeight="0">
    <Cell><Data ss:Type="String">A_64_P085087</Data></Cell>
    <Cell><Data ss:Type="Number">1</Data></Cell>
    <Cell ss:StyleID="s62"><Data ss:Type="Number">0.183</Data></Cell>
    <Cell><Data ss:Type="Number">0.44230882999999999</Data></Cell>
    <Cell><Data ss:Type="String">NM_012832</Data></Cell>
    <Cell><Data ss:Type="String">Chrna7</Data></Cell>
   </Row>
   <Row ss:AutoFitHeight="0">
    <Cell><Data ss:Type="String">A_64_P114400</Data></Cell>
    <Cell><Data ss:Type="Number">1</Data></Cell>
    <Cell ss:StyleID="s62"><Data ss:Type="Number">0.183</Data></Cell>
    <Cell><Data ss:Type="Number">-0.89445752999999995</Data></Cell>
   </Row>
   <Row ss:AutoFitHeight="0">
    <Cell><Data ss:Type="String">A_64_P100078</Data></Cell>
    <Cell><Data ss:Type="Number">1</Data></Cell>
    <Cell ss:StyleID="s62"><Data ss:Type="Number">0.183</Data></Cell>
    <Cell><Data ss:Type="Number">0.74061120000000003</Data></Cell>
    <Cell><Data ss:Type="String">NM_001191954</Data></Cell>
    <Cell><Data ss:Type="String">Cd274</Data></Cell>
   </Row>
   <Row ss:AutoFitHeight="0">
    <Cell><Data ss:Type="String">A_64_P095559</Data></Cell>
    <Cell><Data ss:Type="Number">1</Data></Cell>
    <Cell ss:StyleID="s62"><Data ss:Type="Number">0.183</Data></Cell>
    <Cell><Data ss:Type="Number">0.33631296999999999</Data></Cell>
    <Cell><Data ss:Type="String">NM_001108149</Data></Cell>
    <Cell><Data ss:Type="String">RGD1312026</Data></Cell>
   </Row>
   <Row ss:AutoFitHeight="0">
    <Cell><Data ss:Type="String">A_64_P035152</Data></Cell>
    <Cell><Data ss:Type="Number">1</Data></Cell>
    <Cell ss:StyleID="s62"><Data ss:Type="Number">0.183</Data></Cell>
    <Cell><Data ss:Type="Number">0.20278632999999999</Data></Cell>
    <Cell><Data ss:Type="String">NM_001107044</Data></Cell>
    <Cell><Data ss:Type="String">Osbpl7</Data></Cell>
   </Row>
   <Row ss:AutoFitHeight="0">
    <Cell><Data ss:Type="String">A_64_P164610</Data></Cell>
    <Cell><Data ss:Type="Number">1</Data></Cell>
    <Cell ss:StyleID="s62"><Data ss:Type="Number">0.183</Data></Cell>
    <Cell><Data ss:Type="Number">0.27625266999999998</Data></Cell>
    <Cell><Data ss:Type="String">NM_001134619</Data></Cell>
    <Cell><Data ss:Type="String">Tti1</Data></Cell>
   </Row>
   <Row ss:AutoFitHeight="0">
    <Cell><Data ss:Type="String">A_64_P139078</Data></Cell>
    <Cell><Data ss:Type="Number">1</Data></Cell>
    <Cell ss:StyleID="s62"><Data ss:Type="Number">0.183</Data></Cell>
    <Cell><Data ss:Type="Number">0.40265610000000002</Data></Cell>
    <Cell><Data ss:Type="String">NM_017265</Data></Cell>
    <Cell><Data ss:Type="String">Hsd3b6</Data></Cell>
   </Row>
   <Row ss:AutoFitHeight="0">
    <Cell><Data ss:Type="String">A_44_P259957</Data></Cell>
    <Cell><Data ss:Type="Number">1</Data></Cell>
    <Cell ss:StyleID="s62"><Data ss:Type="Number">0.183</Data></Cell>
    <Cell><Data ss:Type="Number">-0.29806607000000002</Data></Cell>
    <Cell><Data ss:Type="String">NM_001007636</Data></Cell>
    <Cell><Data ss:Type="String">S100a1</Data></Cell>
   </Row>
   <Row ss:AutoFitHeight="0">
    <Cell><Data ss:Type="String">A_64_P075794</Data></Cell>
    <Cell><Data ss:Type="Number">1</Data></Cell>
    <Cell ss:StyleID="s62"><Data ss:Type="Number">0.183</Data></Cell>
    <Cell><Data ss:Type="Number">-0.37566886999999999</Data></Cell>
   </Row>
   <Row ss:AutoFitHeight="0">
    <Cell><Data ss:Type="String">A_44_P320999</Data></Cell>
    <Cell><Data ss:Type="Number">1</Data></Cell>
    <Cell ss:StyleID="s62"><Data ss:Type="Number">0.183</Data></Cell>
    <Cell><Data ss:Type="Number">0.34910669999999999</Data></Cell>
    <Cell><Data ss:Type="String">BC107452</Data></Cell>
   </Row>
   <Row ss:AutoFitHeight="0">
    <Cell><Data ss:Type="String">A_64_P162940</Data></Cell>
    <Cell><Data ss:Type="Number">1</Data></Cell>
    <Cell ss:StyleID="s62"><Data ss:Type="Number">0.183</Data></Cell>
    <Cell><Data ss:Type="Number">-1.3255013</Data></Cell>
    <Cell><Data ss:Type="String">XM_001073994</Data></Cell>
   </Row>
   <Row ss:AutoFitHeight="0">
    <Cell><Data ss:Type="String">A_64_P105458</Data></Cell>
    <Cell><Data ss:Type="Number">1</Data></Cell>
    <Cell ss:StyleID="s62"><Data ss:Type="Number">0.183</Data></Cell>
    <Cell><Data ss:Type="Number">0.98959859999999999</Data></Cell>
    <Cell><Data ss:Type="String">XM_345306</Data></Cell>
    <Cell><Data ss:Type="String">LOC365969</Data></Cell>
   </Row>
   <Row ss:AutoFitHeight="0">
    <Cell><Data ss:Type="String">A_64_P115871</Data></Cell>
    <Cell><Data ss:Type="Number">1</Data></Cell>
    <Cell ss:StyleID="s62"><Data ss:Type="Number">0.183</Data></Cell>
    <Cell><Data ss:Type="Number">0.24574683</Data></Cell>
    <Cell><Data ss:Type="String">NM_017213</Data></Cell>
    <Cell><Data ss:Type="String">Odf2</Data></Cell>
   </Row>
   <Row ss:AutoFitHeight="0">
    <Cell><Data ss:Type="String">A_64_P050769</Data></Cell>
    <Cell><Data ss:Type="Number">1</Data></Cell>
    <Cell ss:StyleID="s62"><Data ss:Type="Number">0.183</Data></Cell>
    <Cell><Data ss:Type="Number">0.2669241</Data></Cell>
   </Row>
   <Row ss:AutoFitHeight="0">
    <Cell><Data ss:Type="String">A_44_P314492</Data></Cell>
    <Cell><Data ss:Type="Number">1</Data></Cell>
    <Cell ss:StyleID="s62"><Data ss:Type="Number">0.183</Data></Cell>
    <Cell><Data ss:Type="Number">0.30968263000000001</Data></Cell>
    <Cell><Data ss:Type="String">NM_001100558</Data></Cell>
    <Cell><Data ss:Type="String">Tiam1</Data></Cell>
   </Row>
   <Row ss:AutoFitHeight="0">
    <Cell><Data ss:Type="String">A_64_P112537</Data></Cell>
    <Cell><Data ss:Type="Number">1</Data></Cell>
    <Cell ss:StyleID="s62"><Data ss:Type="Number">0.183</Data></Cell>
    <Cell><Data ss:Type="Number">0.20787349999999999</Data></Cell>
    <Cell><Data ss:Type="String">NM_001173428</Data></Cell>
    <Cell><Data ss:Type="String">Prr19</Data></Cell>
   </Row>
   <Row ss:AutoFitHeight="0">
    <Cell><Data ss:Type="String">A_44_P335079</Data></Cell>
    <Cell><Data ss:Type="Number">1</Data></Cell>
    <Cell ss:StyleID="s62"><Data ss:Type="Number">0.183</Data></Cell>
    <Cell><Data ss:Type="Number">0.94804626999999997</Data></Cell>
    <Cell><Data ss:Type="String">NM_013042</Data></Cell>
    <Cell><Data ss:Type="String">Tff3</Data></Cell>
   </Row>
   <Row ss:AutoFitHeight="0">
    <Cell><Data ss:Type="String">A_43_P11819</Data></Cell>
    <Cell><Data ss:Type="Number">1</Data></Cell>
    <Cell ss:StyleID="s62"><Data ss:Type="Number">0.183</Data></Cell>
    <Cell><Data ss:Type="Number">-0.28770656999999999</Data></Cell>
    <Cell><Data ss:Type="String">NM_017097</Data></Cell>
    <Cell><Data ss:Type="String">Ctsc</Data></Cell>
   </Row>
   <Row ss:AutoFitHeight="0">
    <Cell><Data ss:Type="String">A_64_P118877</Data></Cell>
    <Cell><Data ss:Type="Number">1</Data></Cell>
    <Cell ss:StyleID="s62"><Data ss:Type="Number">0.183</Data></Cell>
    <Cell><Data ss:Type="Number">-1.0399465699999999</Data></Cell>
    <Cell><Data ss:Type="String">XM_217965</Data></Cell>
   </Row>
   <Row ss:AutoFitHeight="0">
    <Cell><Data ss:Type="String">A_44_P236255</Data></Cell>
    <Cell><Data ss:Type="Number">1</Data></Cell>
    <Cell ss:StyleID="s62"><Data ss:Type="Number">0.183</Data></Cell>
    <Cell><Data ss:Type="Number">-0.4502371</Data></Cell>
    <Cell><Data ss:Type="String">NM_031984</Data></Cell>
    <Cell><Data ss:Type="String">Calb1</Data></Cell>
   </Row>
   <Row ss:AutoFitHeight="0">
    <Cell><Data ss:Type="String">A_64_P038249</Data></Cell>
    <Cell><Data ss:Type="Number">1</Data></Cell>
    <Cell ss:StyleID="s62"><Data ss:Type="Number">0.183</Data></Cell>
    <Cell><Data ss:Type="Number">0.22305122999999999</Data></Cell>
   </Row>
   <Row ss:AutoFitHeight="0">
    <Cell><Data ss:Type="String">A_64_P132014</Data></Cell>
    <Cell><Data ss:Type="Number">1</Data></Cell>
    <Cell ss:StyleID="s62"><Data ss:Type="Number">0.184</Data></Cell>
    <Cell><Data ss:Type="Number">0.32135599999999998</Data></Cell>
    <Cell><Data ss:Type="String">NM_001107164</Data></Cell>
    <Cell><Data ss:Type="String">Klf1</Data></Cell>
   </Row>
   <Row ss:AutoFitHeight="0">
    <Cell><Data ss:Type="String">A_44_P414299</Data></Cell>
    <Cell><Data ss:Type="Number">1</Data></Cell>
    <Cell ss:StyleID="s62"><Data ss:Type="Number">0.184</Data></Cell>
    <Cell><Data ss:Type="Number">-0.41231770000000001</Data></Cell>
    <Cell><Data ss:Type="String">NM_130401</Data></Cell>
    <Cell><Data ss:Type="String">Pdzk1ip1</Data></Cell>
   </Row>
   <Row ss:AutoFitHeight="0">
    <Cell><Data ss:Type="String">A_64_P059293</Data></Cell>
    <Cell><Data ss:Type="Number">1</Data></Cell>
    <Cell ss:StyleID="s62"><Data ss:Type="Number">0.184</Data></Cell>
    <Cell><Data ss:Type="Number">-0.47982386999999999</Data></Cell>
   </Row>
   <Row ss:AutoFitHeight="0">
    <Cell><Data ss:Type="String">A_64_P128944</Data></Cell>
    <Cell><Data ss:Type="Number">1</Data></Cell>
    <Cell ss:StyleID="s62"><Data ss:Type="Number">0.184</Data></Cell>
    <Cell><Data ss:Type="Number">0.60424960000000005</Data></Cell>
    <Cell><Data ss:Type="String">XM_001053454</Data></Cell>
    <Cell><Data ss:Type="String">Peg10</Data></Cell>
   </Row>
   <Row ss:AutoFitHeight="0">
    <Cell><Data ss:Type="String">A_42_P506402</Data></Cell>
    <Cell><Data ss:Type="Number">1</Data></Cell>
    <Cell ss:StyleID="s62"><Data ss:Type="Number">0.184</Data></Cell>
    <Cell><Data ss:Type="Number">0.23644999999999999</Data></Cell>
    <Cell><Data ss:Type="String">NM_145677</Data></Cell>
    <Cell><Data ss:Type="String">Slc25a25</Data></Cell>
   </Row>
   <Row ss:AutoFitHeight="0">
    <Cell><Data ss:Type="String">A_64_P036153</Data></Cell>
    <Cell><Data ss:Type="Number">1</Data></Cell>
    <Cell ss:StyleID="s62"><Data ss:Type="Number">0.184</Data></Cell>
    <Cell><Data ss:Type="Number">-0.49874819999999997</Data></Cell>
    <Cell><Data ss:Type="String">NM_001001087</Data></Cell>
    <Cell><Data ss:Type="String">Olr1318</Data></Cell>
   </Row>
   <Row ss:AutoFitHeight="0">
    <Cell><Data ss:Type="String">A_64_P086330</Data></Cell>
    <Cell><Data ss:Type="Number">1</Data></Cell>
    <Cell ss:StyleID="s62"><Data ss:Type="Number">0.184</Data></Cell>
    <Cell><Data ss:Type="Number">0.34071200000000001</Data></Cell>
    <Cell><Data ss:Type="String">NM_001107392</Data></Cell>
    <Cell><Data ss:Type="String">Fchsd1</Data></Cell>
   </Row>
   <Row ss:AutoFitHeight="0">
    <Cell><Data ss:Type="String">A_64_P150501</Data></Cell>
    <Cell><Data ss:Type="Number">1</Data></Cell>
    <Cell ss:StyleID="s62"><Data ss:Type="Number">0.184</Data></Cell>
    <Cell><Data ss:Type="Number">-1.91100443</Data></Cell>
    <Cell><Data ss:Type="String">XM_001053294</Data></Cell>
    <Cell><Data ss:Type="String">LOC678817</Data></Cell>
   </Row>
   <Row ss:AutoFitHeight="0">
    <Cell><Data ss:Type="String">A_44_P179021</Data></Cell>
    <Cell><Data ss:Type="Number">1</Data></Cell>
    <Cell ss:StyleID="s62"><Data ss:Type="Number">0.184</Data></Cell>
    <Cell><Data ss:Type="Number">0.60972367000000005</Data></Cell>
    <Cell><Data ss:Type="String">NM_001008823</Data></Cell>
    <Cell><Data ss:Type="String">Krt26</Data></Cell>
   </Row>
   <Row ss:AutoFitHeight="0">
    <Cell><Data ss:Type="String">A_64_P065368</Data></Cell>
    <Cell><Data ss:Type="Number">1</Data></Cell>
    <Cell ss:StyleID="s62"><Data ss:Type="Number">0.184</Data></Cell>
    <Cell><Data ss:Type="Number">0.33117522999999999</Data></Cell>
    <Cell><Data ss:Type="String">NM_001109440</Data></Cell>
    <Cell><Data ss:Type="String">Acot4</Data></Cell>
   </Row>
   <Row ss:AutoFitHeight="0">
    <Cell><Data ss:Type="String">A_64_P165666</Data></Cell>
    <Cell><Data ss:Type="Number">1</Data></Cell>
    <Cell ss:StyleID="s62"><Data ss:Type="Number">0.184</Data></Cell>
    <Cell><Data ss:Type="Number">-0.62239433</Data></Cell>
    <Cell><Data ss:Type="String">NM_001106249</Data></Cell>
    <Cell><Data ss:Type="String">Siglec5</Data></Cell>
   </Row>
   <Row ss:AutoFitHeight="0">
    <Cell><Data ss:Type="String">A_42_P508921</Data></Cell>
    <Cell><Data ss:Type="Number">1</Data></Cell>
    <Cell ss:StyleID="s62"><Data ss:Type="Number">0.184</Data></Cell>
    <Cell><Data ss:Type="Number">0.83039616999999999</Data></Cell>
    <Cell><Data ss:Type="String">NM_031703</Data></Cell>
    <Cell><Data ss:Type="String">Aqp3</Data></Cell>
   </Row>
   <Row ss:AutoFitHeight="0">
    <Cell><Data ss:Type="String">A_64_P081939</Data></Cell>
    <Cell><Data ss:Type="Number">1</Data></Cell>
    <Cell ss:StyleID="s62"><Data ss:Type="Number">0.184</Data></Cell>
    <Cell><Data ss:Type="Number">-0.83936286999999998</Data></Cell>
    <Cell><Data ss:Type="String">XR_007793</Data></Cell>
   </Row>
   <Row ss:AutoFitHeight="0">
    <Cell><Data ss:Type="String">A_64_P105739</Data></Cell>
    <Cell><Data ss:Type="Number">1</Data></Cell>
    <Cell ss:StyleID="s62"><Data ss:Type="Number">0.185</Data></Cell>
    <Cell><Data ss:Type="Number">-0.19819643000000001</Data></Cell>
    <Cell><Data ss:Type="String">NM_001107395</Data></Cell>
    <Cell><Data ss:Type="String">Psd2</Data></Cell>
   </Row>
   <Row ss:AutoFitHeight="0">
    <Cell><Data ss:Type="String">A_42_P592205</Data></Cell>
    <Cell><Data ss:Type="Number">1</Data></Cell>
    <Cell ss:StyleID="s62"><Data ss:Type="Number">0.185</Data></Cell>
    <Cell><Data ss:Type="Number">-0.30435532999999998</Data></Cell>
    <Cell><Data ss:Type="String">NM_001134413</Data></Cell>
    <Cell><Data ss:Type="String">Gltp</Data></Cell>
   </Row>
   <Row ss:AutoFitHeight="0">
    <Cell><Data ss:Type="String">A_44_P141594</Data></Cell>
    <Cell><Data ss:Type="Number">1</Data></Cell>
    <Cell ss:StyleID="s62"><Data ss:Type="Number">0.185</Data></Cell>
    <Cell><Data ss:Type="Number">0.26668999999999998</Data></Cell>
    <Cell><Data ss:Type="String">NM_001115038</Data></Cell>
    <Cell><Data ss:Type="String">Sin3b</Data></Cell>
   </Row>
   <Row ss:AutoFitHeight="0">
    <Cell><Data ss:Type="String">A_64_P116794</Data></Cell>
    <Cell><Data ss:Type="Number">1</Data></Cell>
    <Cell ss:StyleID="s62"><Data ss:Type="Number">0.185</Data></Cell>
    <Cell><Data ss:Type="Number">0.37460886999999998</Data></Cell>
    <Cell><Data ss:Type="String">NM_001127557</Data></Cell>
    <Cell><Data ss:Type="String">Rtdr1</Data></Cell>
   </Row>
   <Row ss:AutoFitHeight="0">
    <Cell><Data ss:Type="String">A_64_P008564</Data></Cell>
    <Cell><Data ss:Type="Number">1</Data></Cell>
    <Cell ss:StyleID="s62"><Data ss:Type="Number">0.185</Data></Cell>
    <Cell><Data ss:Type="Number">0.60896086999999999</Data></Cell>
    <Cell><Data ss:Type="String">XM_001056983</Data></Cell>
    <Cell><Data ss:Type="String">Mcpt4l1</Data></Cell>
   </Row>
   <Row ss:AutoFitHeight="0">
    <Cell><Data ss:Type="String">A_44_P529986</Data></Cell>
    <Cell><Data ss:Type="Number">1</Data></Cell>
    <Cell ss:StyleID="s62"><Data ss:Type="Number">0.185</Data></Cell>
    <Cell><Data ss:Type="Number">0.5897964</Data></Cell>
    <Cell><Data ss:Type="String">XM_002725837</Data></Cell>
   </Row>
   <Row ss:AutoFitHeight="0">
    <Cell><Data ss:Type="String">A_64_P030005</Data></Cell>
    <Cell><Data ss:Type="Number">1</Data></Cell>
    <Cell ss:StyleID="s62"><Data ss:Type="Number">0.185</Data></Cell>
    <Cell><Data ss:Type="Number">0.49469922999999999</Data></Cell>
   </Row>
   <Row ss:AutoFitHeight="0">
    <Cell><Data ss:Type="String">A_44_P402884</Data></Cell>
    <Cell><Data ss:Type="Number">1</Data></Cell>
    <Cell ss:StyleID="s62"><Data ss:Type="Number">0.185</Data></Cell>
    <Cell><Data ss:Type="Number">0.48582462999999998</Data></Cell>
    <Cell><Data ss:Type="String">NM_001107139</Data></Cell>
    <Cell><Data ss:Type="String">Pitpnm2</Data></Cell>
   </Row>
   <Row ss:AutoFitHeight="0">
    <Cell><Data ss:Type="String">A_43_P11966</Data></Cell>
    <Cell><Data ss:Type="Number">1</Data></Cell>
    <Cell ss:StyleID="s62"><Data ss:Type="Number">0.185</Data></Cell>
    <Cell><Data ss:Type="Number">-0.74117997000000002</Data></Cell>
    <Cell><Data ss:Type="String">NM_019188</Data></Cell>
    <Cell><Data ss:Type="String">Msmb</Data></Cell>
   </Row>
   <Row ss:AutoFitHeight="0">
    <Cell><Data ss:Type="String">A_44_P231243</Data></Cell>
    <Cell><Data ss:Type="Number">1</Data></Cell>
    <Cell ss:StyleID="s62"><Data ss:Type="Number">0.185</Data></Cell>
    <Cell><Data ss:Type="Number">-0.23755319999999999</Data></Cell>
    <Cell><Data ss:Type="String">NM_178091</Data></Cell>
    <Cell><Data ss:Type="String">Insig2</Data></Cell>
   </Row>
   <Row ss:AutoFitHeight="0">
    <Cell><Data ss:Type="String">A_64_P113428</Data></Cell>
    <Cell><Data ss:Type="Number">1</Data></Cell>
    <Cell ss:StyleID="s62"><Data ss:Type="Number">0.185</Data></Cell>
    <Cell><Data ss:Type="Number">0.30948340000000002</Data></Cell>
    <Cell><Data ss:Type="String">NM_001109066</Data></Cell>
    <Cell><Data ss:Type="String">RGD1562310</Data></Cell>
   </Row>
   <Row ss:AutoFitHeight="0">
    <Cell><Data ss:Type="String">A_64_P367740</Data></Cell>
    <Cell><Data ss:Type="Number">1</Data></Cell>
    <Cell ss:StyleID="s62"><Data ss:Type="Number">0.185</Data></Cell>
    <Cell><Data ss:Type="Number">-0.25601699999999999</Data></Cell>
   </Row>
   <Row ss:AutoFitHeight="0">
    <Cell><Data ss:Type="String">A_64_P076625</Data></Cell>
    <Cell><Data ss:Type="Number">1</Data></Cell>
    <Cell ss:StyleID="s62"><Data ss:Type="Number">0.185</Data></Cell>
    <Cell><Data ss:Type="Number">-0.99618123000000003</Data></Cell>
   </Row>
   <Row ss:AutoFitHeight="0">
    <Cell><Data ss:Type="String">A_43_P15511</Data></Cell>
    <Cell><Data ss:Type="Number">1</Data></Cell>
    <Cell ss:StyleID="s62"><Data ss:Type="Number">0.185</Data></Cell>
    <Cell><Data ss:Type="Number">-0.82923272999999997</Data></Cell>
    <Cell><Data ss:Type="String">NM_053521</Data></Cell>
    <Cell><Data ss:Type="String">Slc5a7</Data></Cell>
   </Row>
   <Row ss:AutoFitHeight="0">
    <Cell><Data ss:Type="String">A_64_P363385</Data></Cell>
    <Cell><Data ss:Type="Number">1</Data></Cell>
    <Cell ss:StyleID="s62"><Data ss:Type="Number">0.185</Data></Cell>
    <Cell><Data ss:Type="Number">-0.45803663</Data></Cell>
    <Cell><Data ss:Type="String">NM_201425</Data></Cell>
    <Cell><Data ss:Type="String">Ugt1a9</Data></Cell>
   </Row>
   <Row ss:AutoFitHeight="0">
    <Cell><Data ss:Type="String">A_43_P12791</Data></Cell>
    <Cell><Data ss:Type="Number">1</Data></Cell>
    <Cell ss:StyleID="s62"><Data ss:Type="Number">0.185</Data></Cell>
    <Cell><Data ss:Type="Number">-0.69782876999999999</Data></Cell>
    <Cell><Data ss:Type="String">NM_053383</Data></Cell>
    <Cell><Data ss:Type="String">Cd93</Data></Cell>
   </Row>
   <Row ss:AutoFitHeight="0">
    <Cell><Data ss:Type="String">A_64_P102265</Data></Cell>
    <Cell><Data ss:Type="Number">1</Data></Cell>
    <Cell ss:StyleID="s62"><Data ss:Type="Number">0.185</Data></Cell>
    <Cell><Data ss:Type="Number">-0.88251539999999995</Data></Cell>
    <Cell><Data ss:Type="String">XM_002729901</Data></Cell>
   </Row>
   <Row ss:AutoFitHeight="0">
    <Cell><Data ss:Type="String">A_43_P13177</Data></Cell>
    <Cell><Data ss:Type="Number">1</Data></Cell>
    <Cell ss:StyleID="s62"><Data ss:Type="Number">0.185</Data></Cell>
    <Cell><Data ss:Type="Number">-0.30859133</Data></Cell>
    <Cell><Data ss:Type="String">NM_133409</Data></Cell>
    <Cell><Data ss:Type="String">Ilk</Data></Cell>
   </Row>
   <Row ss:AutoFitHeight="0">
    <Cell><Data ss:Type="String">A_64_P025858</Data></Cell>
    <Cell><Data ss:Type="Number">1</Data></Cell>
    <Cell ss:StyleID="s62"><Data ss:Type="Number">0.185</Data></Cell>
    <Cell><Data ss:Type="Number">0.51790590000000003</Data></Cell>
    <Cell><Data ss:Type="String">NM_020540</Data></Cell>
    <Cell><Data ss:Type="String">Gstm3</Data></Cell>
   </Row>
   <Row ss:AutoFitHeight="0">
    <Cell><Data ss:Type="String">A_44_P375490</Data></Cell>
    <Cell><Data ss:Type="Number">1</Data></Cell>
    <Cell ss:StyleID="s62"><Data ss:Type="Number">0.185</Data></Cell>
    <Cell><Data ss:Type="Number">1.2727112300000001</Data></Cell>
    <Cell><Data ss:Type="String">CO556619</Data></Cell>
   </Row>
   <Row ss:AutoFitHeight="0">
    <Cell><Data ss:Type="String">A_64_P351634</Data></Cell>
    <Cell><Data ss:Type="Number">1</Data></Cell>
    <Cell ss:StyleID="s62"><Data ss:Type="Number">0.185</Data></Cell>
    <Cell><Data ss:Type="Number">-0.38778283000000002</Data></Cell>
    <Cell><Data ss:Type="String">NM_001029901</Data></Cell>
    <Cell><Data ss:Type="String">Csf1r</Data></Cell>
   </Row>
   <Row ss:AutoFitHeight="0">
    <Cell><Data ss:Type="String">A_64_P099633</Data></Cell>
    <Cell><Data ss:Type="Number">1</Data></Cell>
    <Cell ss:StyleID="s62"><Data ss:Type="Number">0.185</Data></Cell>
    <Cell><Data ss:Type="Number">-0.37408047</Data></Cell>
    <Cell><Data ss:Type="String">NM_001128137</Data></Cell>
    <Cell><Data ss:Type="String">Lcn10</Data></Cell>
   </Row>
   <Row ss:AutoFitHeight="0">
    <Cell><Data ss:Type="String">A_64_P131573</Data></Cell>
    <Cell><Data ss:Type="Number">1</Data></Cell>
    <Cell ss:StyleID="s62"><Data ss:Type="Number">0.185</Data></Cell>
    <Cell><Data ss:Type="Number">0.42942200000000003</Data></Cell>
    <Cell><Data ss:Type="String">NM_001033077</Data></Cell>
    <Cell><Data ss:Type="String">Defa8</Data></Cell>
   </Row>
   <Row ss:AutoFitHeight="0">
    <Cell><Data ss:Type="String">A_44_P190541</Data></Cell>
    <Cell><Data ss:Type="Number">1</Data></Cell>
    <Cell ss:StyleID="s62"><Data ss:Type="Number">0.185</Data></Cell>
    <Cell><Data ss:Type="Number">-1.08595643</Data></Cell>
    <Cell><Data ss:Type="String">NM_001107020</Data></Cell>
    <Cell><Data ss:Type="String">Sgsm2</Data></Cell>
   </Row>
   <Row ss:AutoFitHeight="0">
    <Cell><Data ss:Type="String">A_64_P157743</Data></Cell>
    <Cell><Data ss:Type="Number">1</Data></Cell>
    <Cell ss:StyleID="s62"><Data ss:Type="Number">0.185</Data></Cell>
    <Cell><Data ss:Type="Number">0.61177422999999997</Data></Cell>
    <Cell><Data ss:Type="String">NM_019233</Data></Cell>
    <Cell><Data ss:Type="String">Ccl20</Data></Cell>
   </Row>
   <Row ss:AutoFitHeight="0">
    <Cell><Data ss:Type="String">A_64_P158035</Data></Cell>
    <Cell><Data ss:Type="Number">1</Data></Cell>
    <Cell ss:StyleID="s62"><Data ss:Type="Number">0.185</Data></Cell>
    <Cell><Data ss:Type="Number">-0.41839409999999999</Data></Cell>
    <Cell><Data ss:Type="String">XM_002725894</Data></Cell>
    <Cell><Data ss:Type="String">RGD1562101</Data></Cell>
   </Row>
   <Row ss:AutoFitHeight="0">
    <Cell><Data ss:Type="String">A_64_P148520</Data></Cell>
    <Cell><Data ss:Type="Number">1</Data></Cell>
    <Cell ss:StyleID="s62"><Data ss:Type="Number">0.185</Data></Cell>
    <Cell><Data ss:Type="Number">-0.31519799999999998</Data></Cell>
    <Cell><Data ss:Type="String">NM_001107669</Data></Cell>
    <Cell><Data ss:Type="String">Plk4</Data></Cell>
   </Row>
   <Row ss:AutoFitHeight="0">
    <Cell><Data ss:Type="String">A_64_P045748</Data></Cell>
    <Cell><Data ss:Type="Number">1</Data></Cell>
    <Cell ss:StyleID="s62"><Data ss:Type="Number">0.185</Data></Cell>
    <Cell><Data ss:Type="Number">-0.24386716999999999</Data></Cell>
   </Row>
   <Row ss:AutoFitHeight="0">
    <Cell><Data ss:Type="String">A_42_P701169</Data></Cell>
    <Cell><Data ss:Type="Number">1</Data></Cell>
    <Cell ss:StyleID="s62"><Data ss:Type="Number">0.186</Data></Cell>
    <Cell><Data ss:Type="Number">0.20481932999999999</Data></Cell>
    <Cell><Data ss:Type="String">NM_001109572</Data></Cell>
    <Cell><Data ss:Type="String">Tmem179b</Data></Cell>
   </Row>
   <Row ss:AutoFitHeight="0">
    <Cell><Data ss:Type="String">A_64_P166361</Data></Cell>
    <Cell><Data ss:Type="Number">1</Data></Cell>
    <Cell ss:StyleID="s62"><Data ss:Type="Number">0.186</Data></Cell>
    <Cell><Data ss:Type="Number">-0.31812200000000002</Data></Cell>
    <Cell><Data ss:Type="String">FQ228753</Data></Cell>
   </Row>
   <Row ss:AutoFitHeight="0">
    <Cell><Data ss:Type="String">A_44_P314133</Data></Cell>
    <Cell><Data ss:Type="Number">1</Data></Cell>
    <Cell ss:StyleID="s62"><Data ss:Type="Number">0.186</Data></Cell>
    <Cell><Data ss:Type="Number">-0.25964133</Data></Cell>
    <Cell><Data ss:Type="String">XM_225858</Data></Cell>
   </Row>
   <Row ss:AutoFitHeight="0">
    <Cell><Data ss:Type="String">A_42_P506076</Data></Cell>
    <Cell><Data ss:Type="Number">1</Data></Cell>
    <Cell ss:StyleID="s62"><Data ss:Type="Number">0.186</Data></Cell>
    <Cell><Data ss:Type="Number">0.20317432999999999</Data></Cell>
    <Cell><Data ss:Type="String">NM_019253</Data></Cell>
    <Cell><Data ss:Type="String">Ptpn5</Data></Cell>
   </Row>
   <Row ss:AutoFitHeight="0">
    <Cell><Data ss:Type="String">A_64_P160518</Data></Cell>
    <Cell><Data ss:Type="Number">1</Data></Cell>
    <Cell ss:StyleID="s62"><Data ss:Type="Number">0.186</Data></Cell>
    <Cell><Data ss:Type="Number">-0.58412942999999995</Data></Cell>
   </Row>
   <Row ss:AutoFitHeight="0">
    <Cell><Data ss:Type="String">A_42_P599080</Data></Cell>
    <Cell><Data ss:Type="Number">1</Data></Cell>
    <Cell ss:StyleID="s62"><Data ss:Type="Number">0.186</Data></Cell>
    <Cell><Data ss:Type="Number">0.37078489999999997</Data></Cell>
    <Cell><Data ss:Type="String">NM_053753</Data></Cell>
    <Cell><Data ss:Type="String">Clec4f</Data></Cell>
   </Row>
   <Row ss:AutoFitHeight="0">
    <Cell><Data ss:Type="String">A_44_P380381</Data></Cell>
    <Cell><Data ss:Type="Number">1</Data></Cell>
    <Cell ss:StyleID="s62"><Data ss:Type="Number">0.186</Data></Cell>
    <Cell><Data ss:Type="Number">-0.27160033</Data></Cell>
    <Cell><Data ss:Type="String">NM_032613</Data></Cell>
    <Cell><Data ss:Type="String">Lasp1</Data></Cell>
   </Row>
   <Row ss:AutoFitHeight="0">
    <Cell><Data ss:Type="String">A_64_P049663</Data></Cell>
    <Cell><Data ss:Type="Number">1</Data></Cell>
    <Cell ss:StyleID="s62"><Data ss:Type="Number">0.186</Data></Cell>
    <Cell><Data ss:Type="Number">-0.48299449999999999</Data></Cell>
   </Row>
   <Row ss:AutoFitHeight="0">
    <Cell><Data ss:Type="String">A_44_P534695</Data></Cell>
    <Cell><Data ss:Type="Number">1</Data></Cell>
    <Cell ss:StyleID="s62"><Data ss:Type="Number">0.186</Data></Cell>
    <Cell><Data ss:Type="Number">-0.28413650000000001</Data></Cell>
    <Cell><Data ss:Type="String">NM_001173354</Data></Cell>
    <Cell><Data ss:Type="String">Armc8</Data></Cell>
   </Row>
   <Row ss:AutoFitHeight="0">
    <Cell><Data ss:Type="String">A_64_P034900</Data></Cell>
    <Cell><Data ss:Type="Number">1</Data></Cell>
    <Cell ss:StyleID="s62"><Data ss:Type="Number">0.186</Data></Cell>
    <Cell><Data ss:Type="Number">0.42522822999999998</Data></Cell>
    <Cell><Data ss:Type="String">XM_224125</Data></Cell>
   </Row>
   <Row ss:AutoFitHeight="0">
    <Cell><Data ss:Type="String">A_64_P112291</Data></Cell>
    <Cell><Data ss:Type="Number">1</Data></Cell>
    <Cell ss:StyleID="s62"><Data ss:Type="Number">0.186</Data></Cell>
    <Cell><Data ss:Type="Number">-0.52611730000000001</Data></Cell>
    <Cell><Data ss:Type="String">NM_001108973</Data></Cell>
    <Cell><Data ss:Type="String">Slc1a7</Data></Cell>
   </Row>
   <Row ss:AutoFitHeight="0">
    <Cell><Data ss:Type="String">A_44_P398033</Data></Cell>
    <Cell><Data ss:Type="Number">1</Data></Cell>
    <Cell ss:StyleID="s62"><Data ss:Type="Number">0.186</Data></Cell>
    <Cell><Data ss:Type="Number">0.20898833</Data></Cell>
    <Cell><Data ss:Type="String">NM_012631</Data></Cell>
    <Cell><Data ss:Type="String">Prnp</Data></Cell>
   </Row>
   <Row ss:AutoFitHeight="0">
    <Cell><Data ss:Type="String">A_44_P386349</Data></Cell>
    <Cell><Data ss:Type="Number">1</Data></Cell>
    <Cell ss:StyleID="s62"><Data ss:Type="Number">0.186</Data></Cell>
    <Cell><Data ss:Type="Number">-0.26017299999999999</Data></Cell>
    <Cell><Data ss:Type="String">NM_199408</Data></Cell>
    <Cell><Data ss:Type="String">Wls</Data></Cell>
   </Row>
   <Row ss:AutoFitHeight="0">
    <Cell><Data ss:Type="String">A_64_P112170</Data></Cell>
    <Cell><Data ss:Type="Number">1</Data></Cell>
    <Cell ss:StyleID="s62"><Data ss:Type="Number">0.186</Data></Cell>
    <Cell><Data ss:Type="Number">-1.1757511700000001</Data></Cell>
    <Cell><Data ss:Type="String">NM_001009498</Data></Cell>
    <Cell><Data ss:Type="String">Ly49si2</Data></Cell>
   </Row>
   <Row ss:AutoFitHeight="0">
    <Cell><Data ss:Type="String">A_64_P111546</Data></Cell>
    <Cell><Data ss:Type="Number">1</Data></Cell>
    <Cell ss:StyleID="s62"><Data ss:Type="Number">0.186</Data></Cell>
    <Cell><Data ss:Type="Number">-0.20479717</Data></Cell>
   </Row>
   <Row ss:AutoFitHeight="0">
    <Cell><Data ss:Type="String">A_64_P130407</Data></Cell>
    <Cell><Data ss:Type="Number">1</Data></Cell>
    <Cell ss:StyleID="s62"><Data ss:Type="Number">0.186</Data></Cell>
    <Cell><Data ss:Type="Number">0.84048593000000005</Data></Cell>
    <Cell><Data ss:Type="String">XM_001078620</Data></Cell>
    <Cell><Data ss:Type="String">Megf11</Data></Cell>
   </Row>
   <Row ss:AutoFitHeight="0">
    <Cell><Data ss:Type="String">A_64_P108881</Data></Cell>
    <Cell><Data ss:Type="Number">1</Data></Cell>
    <Cell ss:StyleID="s62"><Data ss:Type="Number">0.186</Data></Cell>
    <Cell><Data ss:Type="Number">-0.94590149999999995</Data></Cell>
    <Cell><Data ss:Type="String">NM_031078</Data></Cell>
    <Cell><Data ss:Type="String">Pde1c</Data></Cell>
   </Row>
   <Row ss:AutoFitHeight="0">
    <Cell><Data ss:Type="String">A_64_P133021</Data></Cell>
    <Cell><Data ss:Type="Number">1</Data></Cell>
    <Cell ss:StyleID="s62"><Data ss:Type="Number">0.186</Data></Cell>
    <Cell><Data ss:Type="Number">-0.92323807000000002</Data></Cell>
    <Cell><Data ss:Type="String">XM_001072026</Data></Cell>
    <Cell><Data ss:Type="String">LOC689795</Data></Cell>
   </Row>
   <Row ss:AutoFitHeight="0">
    <Cell><Data ss:Type="String">A_44_P114650</Data></Cell>
    <Cell><Data ss:Type="Number">1</Data></Cell>
    <Cell ss:StyleID="s62"><Data ss:Type="Number">0.186</Data></Cell>
    <Cell><Data ss:Type="Number">0.46011837</Data></Cell>
    <Cell><Data ss:Type="String">XM_228601</Data></Cell>
   </Row>
   <Row ss:AutoFitHeight="0">
    <Cell><Data ss:Type="String">A_64_P105918</Data></Cell>
    <Cell><Data ss:Type="Number">1</Data></Cell>
    <Cell ss:StyleID="s62"><Data ss:Type="Number">0.186</Data></Cell>
    <Cell><Data ss:Type="Number">0.40822546999999998</Data></Cell>
   </Row>
   <Row ss:AutoFitHeight="0">
    <Cell><Data ss:Type="String">A_64_P107619</Data></Cell>
    <Cell><Data ss:Type="Number">1</Data></Cell>
    <Cell ss:StyleID="s62"><Data ss:Type="Number">0.186</Data></Cell>
    <Cell><Data ss:Type="Number">0.83002852999999999</Data></Cell>
    <Cell><Data ss:Type="String">XM_001065872</Data></Cell>
    <Cell><Data ss:Type="String">Dnahc3l</Data></Cell>
   </Row>
   <Row ss:AutoFitHeight="0">
    <Cell><Data ss:Type="String">A_64_P108674</Data></Cell>
    <Cell><Data ss:Type="Number">1</Data></Cell>
    <Cell ss:StyleID="s62"><Data ss:Type="Number">0.186</Data></Cell>
    <Cell><Data ss:Type="Number">0.23357933</Data></Cell>
    <Cell><Data ss:Type="String">NM_001109664</Data></Cell>
    <Cell><Data ss:Type="String">RGD1307554</Data></Cell>
   </Row>
   <Row ss:AutoFitHeight="0">
    <Cell><Data ss:Type="String">A_64_P137769</Data></Cell>
    <Cell><Data ss:Type="Number">1</Data></Cell>
    <Cell ss:StyleID="s62"><Data ss:Type="Number">0.186</Data></Cell>
    <Cell><Data ss:Type="Number">0.36594209999999999</Data></Cell>
    <Cell><Data ss:Type="String">NM_012772</Data></Cell>
    <Cell><Data ss:Type="String">Sry</Data></Cell>
   </Row>
   <Row ss:AutoFitHeight="0">
    <Cell><Data ss:Type="String">A_64_P075396</Data></Cell>
    <Cell><Data ss:Type="Number">1</Data></Cell>
    <Cell ss:StyleID="s62"><Data ss:Type="Number">0.186</Data></Cell>
    <Cell><Data ss:Type="Number">-0.45300200000000002</Data></Cell>
   </Row>
   <Row ss:AutoFitHeight="0">
    <Cell><Data ss:Type="String">A_64_P140278</Data></Cell>
    <Cell><Data ss:Type="Number">1</Data></Cell>
    <Cell ss:StyleID="s62"><Data ss:Type="Number">0.186</Data></Cell>
    <Cell><Data ss:Type="Number">-0.22965167</Data></Cell>
    <Cell><Data ss:Type="String">NM_019201</Data></Cell>
    <Cell><Data ss:Type="String">Ctbp1</Data></Cell>
   </Row>
   <Row ss:AutoFitHeight="0">
    <Cell><Data ss:Type="String">A_44_P274805</Data></Cell>
    <Cell><Data ss:Type="Number">1</Data></Cell>
    <Cell ss:StyleID="s62"><Data ss:Type="Number">0.186</Data></Cell>
    <Cell><Data ss:Type="Number">1.0313661999999999</Data></Cell>
    <Cell><Data ss:Type="String">NM_001025749</Data></Cell>
    <Cell><Data ss:Type="String">Grap</Data></Cell>
   </Row>
   <Row ss:AutoFitHeight="0">
    <Cell><Data ss:Type="String">A_44_P121401</Data></Cell>
    <Cell><Data ss:Type="Number">1</Data></Cell>
    <Cell ss:StyleID="s62"><Data ss:Type="Number">0.187</Data></Cell>
    <Cell><Data ss:Type="Number">-0.42401022999999999</Data></Cell>
    <Cell><Data ss:Type="String">NM_001191816</Data></Cell>
    <Cell><Data ss:Type="String">Fam120a</Data></Cell>
   </Row>
   <Row ss:AutoFitHeight="0">
    <Cell><Data ss:Type="String">A_64_P135527</Data></Cell>
    <Cell><Data ss:Type="Number">1</Data></Cell>
    <Cell ss:StyleID="s62"><Data ss:Type="Number">0.187</Data></Cell>
    <Cell><Data ss:Type="Number">-0.52321936999999996</Data></Cell>
    <Cell><Data ss:Type="String">NM_001107206</Data></Cell>
    <Cell><Data ss:Type="String">Aff1</Data></Cell>
   </Row>
   <Row ss:AutoFitHeight="0">
    <Cell><Data ss:Type="String">A_64_P069261</Data></Cell>
    <Cell><Data ss:Type="Number">1</Data></Cell>
    <Cell ss:StyleID="s62"><Data ss:Type="Number">0.187</Data></Cell>
    <Cell><Data ss:Type="Number">-0.23261709999999999</Data></Cell>
    <Cell><Data ss:Type="String">NM_001107052</Data></Cell>
    <Cell><Data ss:Type="String">Arl4d</Data></Cell>
   </Row>
   <Row ss:AutoFitHeight="0">
    <Cell><Data ss:Type="String">A_64_P106698</Data></Cell>
    <Cell><Data ss:Type="Number">1</Data></Cell>
    <Cell ss:StyleID="s62"><Data ss:Type="Number">0.187</Data></Cell>
    <Cell><Data ss:Type="Number">0.43394559999999999</Data></Cell>
    <Cell><Data ss:Type="String">NM_001037513</Data></Cell>
    <Cell><Data ss:Type="String">Defb50</Data></Cell>
   </Row>
   <Row ss:AutoFitHeight="0">
    <Cell><Data ss:Type="String">A_44_P858398</Data></Cell>
    <Cell><Data ss:Type="Number">1</Data></Cell>
    <Cell ss:StyleID="s62"><Data ss:Type="Number">0.187</Data></Cell>
    <Cell><Data ss:Type="Number">-0.50702769999999997</Data></Cell>
    <Cell><Data ss:Type="String">NM_001017485</Data></Cell>
    <Cell><Data ss:Type="String">LOC498145</Data></Cell>
   </Row>
   <Row ss:AutoFitHeight="0">
    <Cell><Data ss:Type="String">A_64_P062603</Data></Cell>
    <Cell><Data ss:Type="Number">1</Data></Cell>
    <Cell ss:StyleID="s62"><Data ss:Type="Number">0.187</Data></Cell>
    <Cell><Data ss:Type="Number">0.42800853</Data></Cell>
    <Cell><Data ss:Type="String">NM_001107427</Data></Cell>
    <Cell><Data ss:Type="String">Chst4</Data></Cell>
   </Row>
   <Row ss:AutoFitHeight="0">
    <Cell><Data ss:Type="String">A_64_P114970</Data></Cell>
    <Cell><Data ss:Type="Number">1</Data></Cell>
    <Cell ss:StyleID="s62"><Data ss:Type="Number">0.187</Data></Cell>
    <Cell><Data ss:Type="Number">0.54470713000000004</Data></Cell>
    <Cell><Data ss:Type="String">XM_001065185</Data></Cell>
   </Row>
   <Row ss:AutoFitHeight="0">
    <Cell><Data ss:Type="String">A_64_P005997</Data></Cell>
    <Cell><Data ss:Type="Number">1</Data></Cell>
    <Cell ss:StyleID="s62"><Data ss:Type="Number">0.187</Data></Cell>
    <Cell><Data ss:Type="Number">-0.40696516999999999</Data></Cell>
    <Cell><Data ss:Type="String">XM_001075473</Data></Cell>
    <Cell><Data ss:Type="String">Pdzrn3</Data></Cell>
   </Row>
   <Row ss:AutoFitHeight="0">
    <Cell><Data ss:Type="String">A_64_P086209</Data></Cell>
    <Cell><Data ss:Type="Number">1</Data></Cell>
    <Cell ss:StyleID="s62"><Data ss:Type="Number">0.187</Data></Cell>
    <Cell><Data ss:Type="Number">0.49486839999999999</Data></Cell>
    <Cell><Data ss:Type="String">NM_001040189</Data></Cell>
    <Cell><Data ss:Type="String">Nkr-p1c</Data></Cell>
   </Row>
   <Row ss:AutoFitHeight="0">
    <Cell><Data ss:Type="String">A_44_P480817</Data></Cell>
    <Cell><Data ss:Type="Number">1</Data></Cell>
    <Cell ss:StyleID="s62"><Data ss:Type="Number">0.187</Data></Cell>
    <Cell><Data ss:Type="Number">-0.28096007000000001</Data></Cell>
    <Cell><Data ss:Type="String">NM_001107159</Data></Cell>
    <Cell><Data ss:Type="String">Mmp19</Data></Cell>
   </Row>
   <Row ss:AutoFitHeight="0">
    <Cell><Data ss:Type="String">A_64_P110166</Data></Cell>
    <Cell><Data ss:Type="Number">1</Data></Cell>
    <Cell ss:StyleID="s62"><Data ss:Type="Number">0.187</Data></Cell>
    <Cell><Data ss:Type="Number">-1.9151123000000001</Data></Cell>
   </Row>
   <Row ss:AutoFitHeight="0">
    <Cell><Data ss:Type="String">A_44_P520642</Data></Cell>
    <Cell><Data ss:Type="Number">1</Data></Cell>
    <Cell ss:StyleID="s62"><Data ss:Type="Number">0.187</Data></Cell>
    <Cell><Data ss:Type="Number">-0.98232406999999999</Data></Cell>
    <Cell><Data ss:Type="String">NM_001195270</Data></Cell>
    <Cell><Data ss:Type="String">RGD1563975</Data></Cell>
   </Row>
   <Row ss:AutoFitHeight="0">
    <Cell><Data ss:Type="String">A_64_P163460</Data></Cell>
    <Cell><Data ss:Type="Number">1</Data></Cell>
    <Cell ss:StyleID="s62"><Data ss:Type="Number">0.187</Data></Cell>
    <Cell><Data ss:Type="Number">0.62390367000000002</Data></Cell>
    <Cell><Data ss:Type="String">NM_001000837</Data></Cell>
    <Cell><Data ss:Type="String">Olr1631</Data></Cell>
   </Row>
   <Row ss:AutoFitHeight="0">
    <Cell><Data ss:Type="String">A_64_P144755</Data></Cell>
    <Cell><Data ss:Type="Number">1</Data></Cell>
    <Cell ss:StyleID="s62"><Data ss:Type="Number">0.187</Data></Cell>
    <Cell><Data ss:Type="Number">0.30672066999999997</Data></Cell>
    <Cell><Data ss:Type="String">NM_001012139</Data></Cell>
    <Cell><Data ss:Type="String">Plscr3</Data></Cell>
   </Row>
   <Row ss:AutoFitHeight="0">
    <Cell><Data ss:Type="String">A_64_P004665</Data></Cell>
    <Cell><Data ss:Type="Number">1</Data></Cell>
    <Cell ss:StyleID="s62"><Data ss:Type="Number">0.187</Data></Cell>
    <Cell><Data ss:Type="Number">0.28866533</Data></Cell>
    <Cell><Data ss:Type="String">NM_134368</Data></Cell>
    <Cell><Data ss:Type="String">Smarca4</Data></Cell>
   </Row>
   <Row ss:AutoFitHeight="0">
    <Cell><Data ss:Type="String">A_64_P066755</Data></Cell>
    <Cell><Data ss:Type="Number">1</Data></Cell>
    <Cell ss:StyleID="s62"><Data ss:Type="Number">0.187</Data></Cell>
    <Cell><Data ss:Type="Number">0.18378367000000001</Data></Cell>
    <Cell><Data ss:Type="String">NM_001037648</Data></Cell>
    <Cell><Data ss:Type="String">Fam105a</Data></Cell>
   </Row>
   <Row ss:AutoFitHeight="0">
    <Cell><Data ss:Type="String">A_64_P012021</Data></Cell>
    <Cell><Data ss:Type="Number">1</Data></Cell>
    <Cell ss:StyleID="s62"><Data ss:Type="Number">0.187</Data></Cell>
    <Cell><Data ss:Type="Number">0.26924783000000002</Data></Cell>
    <Cell><Data ss:Type="String">NM_001013197</Data></Cell>
    <Cell><Data ss:Type="String">Stk19</Data></Cell>
   </Row>
   <Row ss:AutoFitHeight="0">
    <Cell><Data ss:Type="String">A_64_P112846</Data></Cell>
    <Cell><Data ss:Type="Number">1</Data></Cell>
    <Cell ss:StyleID="s62"><Data ss:Type="Number">0.187</Data></Cell>
    <Cell><Data ss:Type="Number">0.21877432999999999</Data></Cell>
    <Cell><Data ss:Type="String">NM_001108897</Data></Cell>
    <Cell><Data ss:Type="String">Pskh1</Data></Cell>
   </Row>
   <Row ss:AutoFitHeight="0">
    <Cell><Data ss:Type="String">A_64_P079097</Data></Cell>
    <Cell><Data ss:Type="Number">1</Data></Cell>
    <Cell ss:StyleID="s62"><Data ss:Type="Number">0.187</Data></Cell>
    <Cell><Data ss:Type="Number">0.88100219999999996</Data></Cell>
   </Row>
   <Row ss:AutoFitHeight="0">
    <Cell><Data ss:Type="String">A_44_P185504</Data></Cell>
    <Cell><Data ss:Type="Number">1</Data></Cell>
    <Cell ss:StyleID="s62"><Data ss:Type="Number">0.187</Data></Cell>
    <Cell><Data ss:Type="Number">0.30115033000000002</Data></Cell>
    <Cell><Data ss:Type="String">NM_001105840</Data></Cell>
    <Cell><Data ss:Type="String">Rab5c</Data></Cell>
   </Row>
   <Row ss:AutoFitHeight="0">
    <Cell><Data ss:Type="String">A_64_P125260</Data></Cell>
    <Cell><Data ss:Type="Number">1</Data></Cell>
    <Cell ss:StyleID="s62"><Data ss:Type="Number">0.187</Data></Cell>
    <Cell><Data ss:Type="Number">-0.32713257000000001</Data></Cell>
    <Cell><Data ss:Type="String">XM_001054886</Data></Cell>
   </Row>
   <Row ss:AutoFitHeight="0">
    <Cell><Data ss:Type="String">A_64_P141075</Data></Cell>
    <Cell><Data ss:Type="Number">1</Data></Cell>
    <Cell ss:StyleID="s62"><Data ss:Type="Number">0.187</Data></Cell>
    <Cell><Data ss:Type="Number">0.67909779999999997</Data></Cell>
    <Cell><Data ss:Type="String">XM_230787</Data></Cell>
    <Cell><Data ss:Type="String">LOC311578</Data></Cell>
   </Row>
   <Row ss:AutoFitHeight="0">
    <Cell><Data ss:Type="String">A_44_P847319</Data></Cell>
    <Cell><Data ss:Type="Number">1</Data></Cell>
    <Cell ss:StyleID="s62"><Data ss:Type="Number">0.187</Data></Cell>
    <Cell><Data ss:Type="Number">-0.53578413000000003</Data></Cell>
   </Row>
   <Row ss:AutoFitHeight="0">
    <Cell><Data ss:Type="String">A_64_P084786</Data></Cell>
    <Cell><Data ss:Type="Number">1</Data></Cell>
    <Cell ss:StyleID="s62"><Data ss:Type="Number">0.187</Data></Cell>
    <Cell><Data ss:Type="Number">0.60900306999999998</Data></Cell>
    <Cell><Data ss:Type="String">XM_001064981</Data></Cell>
    <Cell><Data ss:Type="String">Lrrc31</Data></Cell>
   </Row>
   <Row ss:AutoFitHeight="0">
    <Cell><Data ss:Type="String">A_42_P714723</Data></Cell>
    <Cell><Data ss:Type="Number">1</Data></Cell>
    <Cell ss:StyleID="s62"><Data ss:Type="Number">0.187</Data></Cell>
    <Cell><Data ss:Type="Number">0.28884457000000002</Data></Cell>
    <Cell><Data ss:Type="String">NM_001107958</Data></Cell>
    <Cell><Data ss:Type="String">Tal1</Data></Cell>
   </Row>
   <Row ss:AutoFitHeight="0">
    <Cell><Data ss:Type="String">A_64_P060710</Data></Cell>
    <Cell><Data ss:Type="Number">1</Data></Cell>
    <Cell ss:StyleID="s62"><Data ss:Type="Number">0.188</Data></Cell>
    <Cell><Data ss:Type="Number">0.18090143</Data></Cell>
    <Cell><Data ss:Type="String">NM_023995</Data></Cell>
    <Cell><Data ss:Type="String">Tas2r107</Data></Cell>
   </Row>
   <Row ss:AutoFitHeight="0">
    <Cell><Data ss:Type="String">A_43_P22285</Data></Cell>
    <Cell><Data ss:Type="Number">1</Data></Cell>
    <Cell ss:StyleID="s62"><Data ss:Type="Number">0.188</Data></Cell>
    <Cell><Data ss:Type="Number">0.30436966999999998</Data></Cell>
    <Cell><Data ss:Type="String">NM_001013196</Data></Cell>
    <Cell><Data ss:Type="String">Dnajc4</Data></Cell>
   </Row>
   <Row ss:AutoFitHeight="0">
    <Cell><Data ss:Type="String">A_64_P095078</Data></Cell>
    <Cell><Data ss:Type="Number">1</Data></Cell>
    <Cell ss:StyleID="s62"><Data ss:Type="Number">0.188</Data></Cell>
    <Cell><Data ss:Type="Number">0.31238737</Data></Cell>
   </Row>
   <Row ss:AutoFitHeight="0">
    <Cell><Data ss:Type="String">A_44_P971836</Data></Cell>
    <Cell><Data ss:Type="Number">1</Data></Cell>
    <Cell ss:StyleID="s62"><Data ss:Type="Number">0.188</Data></Cell>
    <Cell><Data ss:Type="Number">0.49779830000000003</Data></Cell>
    <Cell><Data ss:Type="String">XM_217225</Data></Cell>
    <Cell><Data ss:Type="String">Nup62cl</Data></Cell>
   </Row>
   <Row ss:AutoFitHeight="0">
    <Cell><Data ss:Type="String">A_64_P054856</Data></Cell>
    <Cell><Data ss:Type="Number">1</Data></Cell>
    <Cell ss:StyleID="s62"><Data ss:Type="Number">0.188</Data></Cell>
    <Cell><Data ss:Type="Number">0.27864699999999998</Data></Cell>
    <Cell><Data ss:Type="String">NM_001135894</Data></Cell>
    <Cell><Data ss:Type="String">Wdr25l</Data></Cell>
   </Row>
   <Row ss:AutoFitHeight="0">
    <Cell><Data ss:Type="String">A_64_P292583</Data></Cell>
    <Cell><Data ss:Type="Number">1</Data></Cell>
    <Cell ss:StyleID="s62"><Data ss:Type="Number">0.188</Data></Cell>
    <Cell><Data ss:Type="Number">-0.63723507000000001</Data></Cell>
    <Cell><Data ss:Type="String">NM_001191998</Data></Cell>
    <Cell><Data ss:Type="String">Gfral</Data></Cell>
   </Row>
   <Row ss:AutoFitHeight="0">
    <Cell><Data ss:Type="String">A_64_P050079</Data></Cell>
    <Cell><Data ss:Type="Number">1</Data></Cell>
    <Cell ss:StyleID="s62"><Data ss:Type="Number">0.188</Data></Cell>
    <Cell><Data ss:Type="Number">0.28115626999999999</Data></Cell>
    <Cell><Data ss:Type="String">NM_001134998</Data></Cell>
    <Cell><Data ss:Type="String">LOC100188984</Data></Cell>
   </Row>
   <Row ss:AutoFitHeight="0">
    <Cell><Data ss:Type="String">A_64_P067331</Data></Cell>
    <Cell><Data ss:Type="Number">1</Data></Cell>
    <Cell ss:StyleID="s62"><Data ss:Type="Number">0.188</Data></Cell>
    <Cell><Data ss:Type="Number">-0.24761432999999999</Data></Cell>
    <Cell><Data ss:Type="String">XM_344065</Data></Cell>
   </Row>
   <Row ss:AutoFitHeight="0">
    <Cell><Data ss:Type="String">A_64_P091886</Data></Cell>
    <Cell><Data ss:Type="Number">1</Data></Cell>
    <Cell ss:StyleID="s62"><Data ss:Type="Number">0.188</Data></Cell>
    <Cell><Data ss:Type="Number">-0.29409600000000002</Data></Cell>
    <Cell><Data ss:Type="String">NM_001039020</Data></Cell>
    <Cell><Data ss:Type="String">Zfp207</Data></Cell>
   </Row>
   <Row ss:AutoFitHeight="0">
    <Cell><Data ss:Type="String">A_64_P078200</Data></Cell>
    <Cell><Data ss:Type="Number">1</Data></Cell>
    <Cell ss:StyleID="s62"><Data ss:Type="Number">0.188</Data></Cell>
    <Cell><Data ss:Type="Number">-0.73084470000000001</Data></Cell>
   </Row>
   <Row ss:AutoFitHeight="0">
    <Cell><Data ss:Type="String">A_64_P082536</Data></Cell>
    <Cell><Data ss:Type="Number">1</Data></Cell>
    <Cell ss:StyleID="s62"><Data ss:Type="Number">0.188</Data></Cell>
    <Cell><Data ss:Type="Number">0.64156073000000002</Data></Cell>
   </Row>
   <Row ss:AutoFitHeight="0">
    <Cell><Data ss:Type="String">A_44_P363559</Data></Cell>
    <Cell><Data ss:Type="Number">1</Data></Cell>
    <Cell ss:StyleID="s62"><Data ss:Type="Number">0.188</Data></Cell>
    <Cell><Data ss:Type="Number">0.279192</Data></Cell>
    <Cell><Data ss:Type="String">XM_226119</Data></Cell>
   </Row>
   <Row ss:AutoFitHeight="0">
    <Cell><Data ss:Type="String">A_64_P145261</Data></Cell>
    <Cell><Data ss:Type="Number">1</Data></Cell>
    <Cell ss:StyleID="s62"><Data ss:Type="Number">0.188</Data></Cell>
    <Cell><Data ss:Type="Number">0.19198567</Data></Cell>
    <Cell><Data ss:Type="String">NM_022676</Data></Cell>
    <Cell><Data ss:Type="String">Ppp1r1a</Data></Cell>
   </Row>
   <Row ss:AutoFitHeight="0">
    <Cell><Data ss:Type="String">A_42_P598602</Data></Cell>
    <Cell><Data ss:Type="Number">1</Data></Cell>
    <Cell ss:StyleID="s62"><Data ss:Type="Number">0.188</Data></Cell>
    <Cell><Data ss:Type="Number">0.44102439999999998</Data></Cell>
    <Cell><Data ss:Type="String">NM_001077646</Data></Cell>
    <Cell><Data ss:Type="String">Cd3g</Data></Cell>
   </Row>
   <Row ss:AutoFitHeight="0">
    <Cell><Data ss:Type="String">A_44_P498905</Data></Cell>
    <Cell><Data ss:Type="Number">1</Data></Cell>
    <Cell ss:StyleID="s62"><Data ss:Type="Number">0.188</Data></Cell>
    <Cell><Data ss:Type="Number">-0.30168159999999999</Data></Cell>
    <Cell><Data ss:Type="String">NM_001173972</Data></Cell>
    <Cell><Data ss:Type="String">Itga8</Data></Cell>
   </Row>
   <Row ss:AutoFitHeight="0">
    <Cell><Data ss:Type="String">A_44_P189813</Data></Cell>
    <Cell><Data ss:Type="Number">1</Data></Cell>
    <Cell ss:StyleID="s62"><Data ss:Type="Number">0.188</Data></Cell>
    <Cell><Data ss:Type="Number">-0.26888532999999998</Data></Cell>
    <Cell><Data ss:Type="String">NM_001106067</Data></Cell>
    <Cell><Data ss:Type="String">Glt25d1</Data></Cell>
   </Row>
   <Row ss:AutoFitHeight="0">
    <Cell><Data ss:Type="String">A_64_P127953</Data></Cell>
    <Cell><Data ss:Type="Number">1</Data></Cell>
    <Cell ss:StyleID="s62"><Data ss:Type="Number">0.188</Data></Cell>
    <Cell><Data ss:Type="Number">-0.62644867000000004</Data></Cell>
    <Cell><Data ss:Type="String">XM_002727019</Data></Cell>
    <Cell><Data ss:Type="String">LOC100362981</Data></Cell>
   </Row>
   <Row ss:AutoFitHeight="0">
    <Cell><Data ss:Type="String">A_44_P137273</Data></Cell>
    <Cell><Data ss:Type="Number">1</Data></Cell>
    <Cell ss:StyleID="s62"><Data ss:Type="Number">0.188</Data></Cell>
    <Cell><Data ss:Type="Number">-0.52627166999999997</Data></Cell>
    <Cell><Data ss:Type="String">NM_001108545</Data></Cell>
    <Cell><Data ss:Type="String">Fbxl7</Data></Cell>
   </Row>
   <Row ss:AutoFitHeight="0">
    <Cell><Data ss:Type="String">A_44_P886690</Data></Cell>
    <Cell><Data ss:Type="Number">1</Data></Cell>
    <Cell ss:StyleID="s62"><Data ss:Type="Number">0.188</Data></Cell>
    <Cell><Data ss:Type="Number">0.23011227000000001</Data></Cell>
    <Cell><Data ss:Type="String">NM_001109109</Data></Cell>
    <Cell><Data ss:Type="String">Lpar2</Data></Cell>
   </Row>
   <Row ss:AutoFitHeight="0">
    <Cell><Data ss:Type="String">A_64_P107534</Data></Cell>
    <Cell><Data ss:Type="Number">1</Data></Cell>
    <Cell ss:StyleID="s62"><Data ss:Type="Number">0.188</Data></Cell>
    <Cell><Data ss:Type="Number">-0.85217573000000002</Data></Cell>
    <Cell><Data ss:Type="String">XM_001055257</Data></Cell>
   </Row>
   <Row ss:AutoFitHeight="0">
    <Cell><Data ss:Type="String">A_42_P826938</Data></Cell>
    <Cell><Data ss:Type="Number">1</Data></Cell>
    <Cell ss:StyleID="s62"><Data ss:Type="Number">0.188</Data></Cell>
    <Cell><Data ss:Type="Number">0.41643016999999999</Data></Cell>
    <Cell><Data ss:Type="String">NM_001109374</Data></Cell>
    <Cell><Data ss:Type="String">LRRTM1</Data></Cell>
   </Row>
   <Row ss:AutoFitHeight="0">
    <Cell><Data ss:Type="String">A_64_P094488</Data></Cell>
    <Cell><Data ss:Type="Number">1</Data></Cell>
    <Cell ss:StyleID="s62"><Data ss:Type="Number">0.188</Data></Cell>
    <Cell><Data ss:Type="Number">0.29769883000000003</Data></Cell>
    <Cell><Data ss:Type="String">XM_001066304</Data></Cell>
    <Cell><Data ss:Type="String">LOC683516</Data></Cell>
   </Row>
   <Row ss:AutoFitHeight="0">
    <Cell><Data ss:Type="String">A_64_P037913</Data></Cell>
    <Cell><Data ss:Type="Number">1</Data></Cell>
    <Cell ss:StyleID="s62"><Data ss:Type="Number">0.188</Data></Cell>
    <Cell><Data ss:Type="Number">-1.19532543</Data></Cell>
   </Row>
   <Row ss:AutoFitHeight="0">
    <Cell><Data ss:Type="String">A_64_P133997</Data></Cell>
    <Cell><Data ss:Type="Number">1</Data></Cell>
    <Cell ss:StyleID="s62"><Data ss:Type="Number">0.188</Data></Cell>
    <Cell><Data ss:Type="Number">-0.92437142999999999</Data></Cell>
    <Cell><Data ss:Type="String">NM_001037359</Data></Cell>
    <Cell><Data ss:Type="String">Gpr35</Data></Cell>
   </Row>
   <Row ss:AutoFitHeight="0">
    <Cell><Data ss:Type="String">A_44_P447623</Data></Cell>
    <Cell><Data ss:Type="Number">1</Data></Cell>
    <Cell ss:StyleID="s62"><Data ss:Type="Number">0.188</Data></Cell>
    <Cell><Data ss:Type="Number">-0.24108632999999999</Data></Cell>
    <Cell><Data ss:Type="String">NM_031325</Data></Cell>
    <Cell><Data ss:Type="String">Ugdh</Data></Cell>
   </Row>
   <Row ss:AutoFitHeight="0">
    <Cell><Data ss:Type="String">A_64_P097567</Data></Cell>
    <Cell><Data ss:Type="Number">1</Data></Cell>
    <Cell ss:StyleID="s62"><Data ss:Type="Number">0.189</Data></Cell>
    <Cell><Data ss:Type="Number">-0.29283700000000001</Data></Cell>
    <Cell><Data ss:Type="String">XM_001068419</Data></Cell>
    <Cell><Data ss:Type="String">LOC688818</Data></Cell>
   </Row>
   <Row ss:AutoFitHeight="0">
    <Cell><Data ss:Type="String">A_43_P16031</Data></Cell>
    <Cell><Data ss:Type="Number">1</Data></Cell>
    <Cell ss:StyleID="s62"><Data ss:Type="Number">0.189</Data></Cell>
    <Cell><Data ss:Type="Number">0.27476747000000001</Data></Cell>
    <Cell><Data ss:Type="String">XM_001053505</Data></Cell>
    <Cell><Data ss:Type="String">Mapk4</Data></Cell>
   </Row>
   <Row ss:AutoFitHeight="0">
    <Cell><Data ss:Type="String">A_44_P116652</Data></Cell>
    <Cell><Data ss:Type="Number">1</Data></Cell>
    <Cell ss:StyleID="s62"><Data ss:Type="Number">0.189</Data></Cell>
    <Cell><Data ss:Type="Number">-0.32263287000000002</Data></Cell>
    <Cell><Data ss:Type="String">NM_019298</Data></Cell>
    <Cell><Data ss:Type="String">Chrnd</Data></Cell>
   </Row>
   <Row ss:AutoFitHeight="0">
    <Cell><Data ss:Type="String">A_64_P101717</Data></Cell>
    <Cell><Data ss:Type="Number">1</Data></Cell>
    <Cell ss:StyleID="s62"><Data ss:Type="Number">0.189</Data></Cell>
    <Cell><Data ss:Type="Number">-0.71865190000000001</Data></Cell>
    <Cell><Data ss:Type="String">NM_001109243</Data></Cell>
    <Cell><Data ss:Type="String">Fam176a</Data></Cell>
   </Row>
   <Row ss:AutoFitHeight="0">
    <Cell><Data ss:Type="String">A_44_P499954</Data></Cell>
    <Cell><Data ss:Type="Number">1</Data></Cell>
    <Cell ss:StyleID="s62"><Data ss:Type="Number">0.189</Data></Cell>
    <Cell><Data ss:Type="Number">-0.65307309999999996</Data></Cell>
    <Cell><Data ss:Type="String">NM_022929</Data></Cell>
    <Cell><Data ss:Type="String">Kcnip1</Data></Cell>
   </Row>
   <Row ss:AutoFitHeight="0">
    <Cell><Data ss:Type="String">A_64_P047206</Data></Cell>
    <Cell><Data ss:Type="Number">1</Data></Cell>
    <Cell ss:StyleID="s62"><Data ss:Type="Number">0.189</Data></Cell>
    <Cell><Data ss:Type="Number">0.34307237000000002</Data></Cell>
    <Cell><Data ss:Type="String">XM_001066889</Data></Cell>
    <Cell><Data ss:Type="String">Deptor</Data></Cell>
   </Row>
   <Row ss:AutoFitHeight="0">
    <Cell><Data ss:Type="String">A_44_P557487</Data></Cell>
    <Cell><Data ss:Type="Number">1</Data></Cell>
    <Cell ss:StyleID="s62"><Data ss:Type="Number">0.189</Data></Cell>
    <Cell><Data ss:Type="Number">0.38990522999999999</Data></Cell>
    <Cell><Data ss:Type="String">NM_053617</Data></Cell>
    <Cell><Data ss:Type="String">Cpb2</Data></Cell>
   </Row>
   <Row ss:AutoFitHeight="0">
    <Cell><Data ss:Type="String">A_42_P523551</Data></Cell>
    <Cell><Data ss:Type="Number">1</Data></Cell>
    <Cell ss:StyleID="s62"><Data ss:Type="Number">0.189</Data></Cell>
    <Cell><Data ss:Type="Number">0.20311870000000001</Data></Cell>
    <Cell><Data ss:Type="String">NM_001014087</Data></Cell>
    <Cell><Data ss:Type="String">Ccdc67</Data></Cell>
   </Row>
   <Row ss:AutoFitHeight="0">
    <Cell><Data ss:Type="String">A_64_P049944</Data></Cell>
    <Cell><Data ss:Type="Number">1</Data></Cell>
    <Cell ss:StyleID="s62"><Data ss:Type="Number">0.189</Data></Cell>
    <Cell><Data ss:Type="Number">-0.26430023000000002</Data></Cell>
    <Cell ss:Index="6"><Data ss:Type="String">Thap6</Data></Cell>
   </Row>
   <Row ss:AutoFitHeight="0">
    <Cell><Data ss:Type="String">A_64_P158422</Data></Cell>
    <Cell><Data ss:Type="Number">1</Data></Cell>
    <Cell ss:StyleID="s62"><Data ss:Type="Number">0.189</Data></Cell>
    <Cell><Data ss:Type="Number">0.80422707000000004</Data></Cell>
    <Cell><Data ss:Type="String">NM_012550</Data></Cell>
    <Cell><Data ss:Type="String">Ednra</Data></Cell>
   </Row>
   <Row ss:AutoFitHeight="0">
    <Cell><Data ss:Type="String">A_43_P13976</Data></Cell>
    <Cell><Data ss:Type="Number">1</Data></Cell>
    <Cell ss:StyleID="s62"><Data ss:Type="Number">0.189</Data></Cell>
    <Cell><Data ss:Type="Number">-0.19703833000000001</Data></Cell>
    <Cell><Data ss:Type="String">NM_022536</Data></Cell>
    <Cell><Data ss:Type="String">Ppib</Data></Cell>
   </Row>
   <Row ss:AutoFitHeight="0">
    <Cell><Data ss:Type="String">A_42_P838032</Data></Cell>
    <Cell><Data ss:Type="Number">1</Data></Cell>
    <Cell ss:StyleID="s62"><Data ss:Type="Number">0.189</Data></Cell>
    <Cell><Data ss:Type="Number">0.2581</Data></Cell>
    <Cell><Data ss:Type="String">NM_001106039</Data></Cell>
    <Cell><Data ss:Type="String">Mdp1</Data></Cell>
   </Row>
   <Row ss:AutoFitHeight="0">
    <Cell><Data ss:Type="String">A_64_P045922</Data></Cell>
    <Cell><Data ss:Type="Number">1</Data></Cell>
    <Cell ss:StyleID="s62"><Data ss:Type="Number">0.189</Data></Cell>
    <Cell><Data ss:Type="Number">-0.67568106999999999</Data></Cell>
    <Cell><Data ss:Type="String">NM_001134716</Data></Cell>
    <Cell><Data ss:Type="String">Clec12a</Data></Cell>
   </Row>
   <Row ss:AutoFitHeight="0">
    <Cell><Data ss:Type="String">A_64_P021795</Data></Cell>
    <Cell><Data ss:Type="Number">1</Data></Cell>
    <Cell ss:StyleID="s62"><Data ss:Type="Number">0.189</Data></Cell>
    <Cell><Data ss:Type="Number">0.49672889999999997</Data></Cell>
    <Cell><Data ss:Type="String">NM_001025113</Data></Cell>
    <Cell><Data ss:Type="String">Kpna5</Data></Cell>
   </Row>
   <Row ss:AutoFitHeight="0">
    <Cell><Data ss:Type="String">A_64_P081364</Data></Cell>
    <Cell><Data ss:Type="Number">1</Data></Cell>
    <Cell ss:StyleID="s62"><Data ss:Type="Number">0.189</Data></Cell>
    <Cell><Data ss:Type="Number">-0.62870897000000003</Data></Cell>
    <Cell><Data ss:Type="String">NM_001079689</Data></Cell>
    <Cell><Data ss:Type="String">Chit1</Data></Cell>
   </Row>
   <Row ss:AutoFitHeight="0">
    <Cell><Data ss:Type="String">A_64_P023793</Data></Cell>
    <Cell><Data ss:Type="Number">1</Data></Cell>
    <Cell ss:StyleID="s62"><Data ss:Type="Number">0.189</Data></Cell>
    <Cell><Data ss:Type="Number">-0.63282099999999997</Data></Cell>
   </Row>
   <Row ss:AutoFitHeight="0">
    <Cell><Data ss:Type="String">A_64_P126190</Data></Cell>
    <Cell><Data ss:Type="Number">1</Data></Cell>
    <Cell ss:StyleID="s62"><Data ss:Type="Number">0.189</Data></Cell>
    <Cell><Data ss:Type="Number">0.3706142</Data></Cell>
    <Cell><Data ss:Type="String">NM_001113789</Data></Cell>
    <Cell><Data ss:Type="String">Lrrc27</Data></Cell>
   </Row>
   <Row ss:AutoFitHeight="0">
    <Cell><Data ss:Type="String">A_64_P024949</Data></Cell>
    <Cell><Data ss:Type="Number">1</Data></Cell>
    <Cell ss:StyleID="s62"><Data ss:Type="Number">0.189</Data></Cell>
    <Cell><Data ss:Type="Number">0.53459990000000002</Data></Cell>
    <Cell><Data ss:Type="String">NM_134361</Data></Cell>
    <Cell><Data ss:Type="String">Xcl1</Data></Cell>
   </Row>
   <Row ss:AutoFitHeight="0">
    <Cell><Data ss:Type="String">A_44_P166449</Data></Cell>
    <Cell><Data ss:Type="Number">1</Data></Cell>
    <Cell ss:StyleID="s62"><Data ss:Type="Number">0.189</Data></Cell>
    <Cell><Data ss:Type="Number">-1.8376897299999999</Data></Cell>
    <Cell><Data ss:Type="String">XM_234948</Data></Cell>
   </Row>
   <Row ss:AutoFitHeight="0">
    <Cell><Data ss:Type="String">A_64_P048055</Data></Cell>
    <Cell><Data ss:Type="Number">1</Data></Cell>
    <Cell ss:StyleID="s62"><Data ss:Type="Number">0.189</Data></Cell>
    <Cell><Data ss:Type="Number">-1.0019161700000001</Data></Cell>
    <Cell><Data ss:Type="String">NM_001109372</Data></Cell>
    <Cell><Data ss:Type="String">LOC679566</Data></Cell>
   </Row>
   <Row ss:AutoFitHeight="0">
    <Cell><Data ss:Type="String">A_64_P123728</Data></Cell>
    <Cell><Data ss:Type="Number">1</Data></Cell>
    <Cell ss:StyleID="s62"><Data ss:Type="Number">0.189</Data></Cell>
    <Cell><Data ss:Type="Number">0.30717917</Data></Cell>
    <Cell><Data ss:Type="String">XM_001071353</Data></Cell>
    <Cell><Data ss:Type="String">Zfp839</Data></Cell>
   </Row>
   <Row ss:AutoFitHeight="0">
    <Cell><Data ss:Type="String">A_64_P074380</Data></Cell>
    <Cell><Data ss:Type="Number">1</Data></Cell>
    <Cell ss:StyleID="s62"><Data ss:Type="Number">0.189</Data></Cell>
    <Cell><Data ss:Type="Number">0.23415396999999999</Data></Cell>
    <Cell><Data ss:Type="String">XM_576462</Data></Cell>
   </Row>
   <Row ss:AutoFitHeight="0">
    <Cell><Data ss:Type="String">A_64_P007990</Data></Cell>
    <Cell><Data ss:Type="Number">1</Data></Cell>
    <Cell ss:StyleID="s62"><Data ss:Type="Number">0.189</Data></Cell>
    <Cell><Data ss:Type="Number">-0.68673046999999998</Data></Cell>
    <Cell><Data ss:Type="String">NM_001126285</Data></Cell>
    <Cell><Data ss:Type="String">Slc22a13</Data></Cell>
   </Row>
   <Row ss:AutoFitHeight="0">
    <Cell><Data ss:Type="String">A_42_P529550</Data></Cell>
    <Cell><Data ss:Type="Number">1</Data></Cell>
    <Cell ss:StyleID="s62"><Data ss:Type="Number">0.189</Data></Cell>
    <Cell><Data ss:Type="Number">0.24606633</Data></Cell>
    <Cell><Data ss:Type="String">NM_139185</Data></Cell>
    <Cell><Data ss:Type="String">Gng8</Data></Cell>
   </Row>
   <Row ss:AutoFitHeight="0">
    <Cell><Data ss:Type="String">A_64_P040288</Data></Cell>
    <Cell><Data ss:Type="Number">1</Data></Cell>
    <Cell ss:StyleID="s62"><Data ss:Type="Number">0.189</Data></Cell>
    <Cell><Data ss:Type="Number">-0.71981547000000001</Data></Cell>
   </Row>
   <Row ss:AutoFitHeight="0">
    <Cell><Data ss:Type="String">A_64_P098784</Data></Cell>
    <Cell><Data ss:Type="Number">1</Data></Cell>
    <Cell ss:StyleID="s62"><Data ss:Type="Number">0.19</Data></Cell>
    <Cell><Data ss:Type="Number">-0.50432867000000003</Data></Cell>
   </Row>
   <Row ss:AutoFitHeight="0">
    <Cell><Data ss:Type="String">A_44_P342245</Data></Cell>
    <Cell><Data ss:Type="Number">1</Data></Cell>
    <Cell ss:StyleID="s62"><Data ss:Type="Number">0.19</Data></Cell>
    <Cell><Data ss:Type="Number">0.22530067000000001</Data></Cell>
    <Cell><Data ss:Type="String">NM_001107177</Data></Cell>
    <Cell><Data ss:Type="String">Kdm5b</Data></Cell>
   </Row>
   <Row ss:AutoFitHeight="0">
    <Cell><Data ss:Type="String">A_64_P147817</Data></Cell>
    <Cell><Data ss:Type="Number">1</Data></Cell>
    <Cell ss:StyleID="s62"><Data ss:Type="Number">0.19</Data></Cell>
    <Cell><Data ss:Type="Number">-0.78057489999999996</Data></Cell>
   </Row>
   <Row ss:AutoFitHeight="0">
    <Cell><Data ss:Type="String">A_44_P471201</Data></Cell>
    <Cell><Data ss:Type="Number">1</Data></Cell>
    <Cell ss:StyleID="s62"><Data ss:Type="Number">0.19</Data></Cell>
    <Cell><Data ss:Type="Number">0.57451627000000005</Data></Cell>
    <Cell><Data ss:Type="String">NM_001106632</Data></Cell>
    <Cell><Data ss:Type="String">Mybl1</Data></Cell>
   </Row>
   <Row ss:AutoFitHeight="0">
    <Cell><Data ss:Type="String">A_44_P436604</Data></Cell>
    <Cell><Data ss:Type="Number">1</Data></Cell>
    <Cell ss:StyleID="s62"><Data ss:Type="Number">0.19</Data></Cell>
    <Cell><Data ss:Type="Number">-0.79760587000000005</Data></Cell>
    <Cell><Data ss:Type="String">NM_001025627</Data></Cell>
    <Cell><Data ss:Type="String">Leprel1</Data></Cell>
   </Row>
   <Row ss:AutoFitHeight="0">
    <Cell><Data ss:Type="String">A_64_P011085</Data></Cell>
    <Cell><Data ss:Type="Number">1</Data></Cell>
    <Cell ss:StyleID="s62"><Data ss:Type="Number">0.19</Data></Cell>
    <Cell><Data ss:Type="Number">-0.97829889999999997</Data></Cell>
   </Row>
   <Row ss:AutoFitHeight="0">
    <Cell><Data ss:Type="String">A_64_P073899</Data></Cell>
    <Cell><Data ss:Type="Number">1</Data></Cell>
    <Cell ss:StyleID="s62"><Data ss:Type="Number">0.19</Data></Cell>
    <Cell><Data ss:Type="Number">-0.32069333</Data></Cell>
   </Row>
   <Row ss:AutoFitHeight="0">
    <Cell><Data ss:Type="String">A_64_P151353</Data></Cell>
    <Cell><Data ss:Type="Number">1</Data></Cell>
    <Cell ss:StyleID="s62"><Data ss:Type="Number">0.19</Data></Cell>
    <Cell><Data ss:Type="Number">0.86087963000000001</Data></Cell>
    <Cell><Data ss:Type="String">NM_001014162</Data></Cell>
    <Cell><Data ss:Type="String">Acsm5</Data></Cell>
   </Row>
   <Row ss:AutoFitHeight="0">
    <Cell><Data ss:Type="String">A_64_P162500</Data></Cell>
    <Cell><Data ss:Type="Number">1</Data></Cell>
    <Cell ss:StyleID="s62"><Data ss:Type="Number">0.19</Data></Cell>
    <Cell><Data ss:Type="Number">-0.78708646999999998</Data></Cell>
    <Cell><Data ss:Type="String">NM_022628</Data></Cell>
    <Cell><Data ss:Type="String">Nphs1</Data></Cell>
   </Row>
   <Row ss:AutoFitHeight="0">
    <Cell><Data ss:Type="String">A_64_P014774</Data></Cell>
    <Cell><Data ss:Type="Number">1</Data></Cell>
    <Cell ss:StyleID="s62"><Data ss:Type="Number">0.19</Data></Cell>
    <Cell><Data ss:Type="Number">-0.27228200000000002</Data></Cell>
    <Cell><Data ss:Type="String">NM_001106170</Data></Cell>
    <Cell><Data ss:Type="String">Mcm5</Data></Cell>
   </Row>
   <Row ss:AutoFitHeight="0">
    <Cell><Data ss:Type="String">A_64_P098544</Data></Cell>
    <Cell><Data ss:Type="Number">1</Data></Cell>
    <Cell ss:StyleID="s62"><Data ss:Type="Number">0.19</Data></Cell>
    <Cell><Data ss:Type="Number">-0.54627316999999997</Data></Cell>
    <Cell><Data ss:Type="String">NM_001108080</Data></Cell>
    <Cell><Data ss:Type="String">Spic</Data></Cell>
   </Row>
   <Row ss:AutoFitHeight="0">
    <Cell><Data ss:Type="String">A_64_P122735</Data></Cell>
    <Cell><Data ss:Type="Number">1</Data></Cell>
    <Cell ss:StyleID="s62"><Data ss:Type="Number">0.19</Data></Cell>
    <Cell><Data ss:Type="Number">0.19993</Data></Cell>
    <Cell><Data ss:Type="String">NM_001025122</Data></Cell>
    <Cell><Data ss:Type="String">Cyhr1</Data></Cell>
   </Row>
   <Row ss:AutoFitHeight="0">
    <Cell><Data ss:Type="String">A_43_P10367</Data></Cell>
    <Cell><Data ss:Type="Number">1</Data></Cell>
    <Cell ss:StyleID="s62"><Data ss:Type="Number">0.19</Data></Cell>
    <Cell><Data ss:Type="Number">0.21295833</Data></Cell>
    <Cell><Data ss:Type="String">XM_217183</Data></Cell>
    <Cell><Data ss:Type="String">Coro2b</Data></Cell>
   </Row>
   <Row ss:AutoFitHeight="0">
    <Cell><Data ss:Type="String">A_44_P287956</Data></Cell>
    <Cell><Data ss:Type="Number">1</Data></Cell>
    <Cell ss:StyleID="s62"><Data ss:Type="Number">0.19</Data></Cell>
    <Cell><Data ss:Type="Number">-0.37876399999999999</Data></Cell>
    <Cell><Data ss:Type="String">AB095021</Data></Cell>
   </Row>
   <Row ss:AutoFitHeight="0">
    <Cell><Data ss:Type="String">A_43_P22042</Data></Cell>
    <Cell><Data ss:Type="Number">1</Data></Cell>
    <Cell ss:StyleID="s62"><Data ss:Type="Number">0.19</Data></Cell>
    <Cell><Data ss:Type="Number">0.35149383000000001</Data></Cell>
    <Cell><Data ss:Type="String">NM_001009353</Data></Cell>
    <Cell><Data ss:Type="String">Pla2g7</Data></Cell>
   </Row>
   <Row ss:AutoFitHeight="0">
    <Cell><Data ss:Type="String">A_44_P762596</Data></Cell>
    <Cell><Data ss:Type="Number">1</Data></Cell>
    <Cell ss:StyleID="s62"><Data ss:Type="Number">0.19</Data></Cell>
    <Cell><Data ss:Type="Number">0.33356697000000002</Data></Cell>
    <Cell><Data ss:Type="String">XM_237156</Data></Cell>
    <Cell><Data ss:Type="String">Mars2</Data></Cell>
   </Row>
   <Row ss:AutoFitHeight="0">
    <Cell><Data ss:Type="String">A_64_P157313</Data></Cell>
    <Cell><Data ss:Type="Number">1</Data></Cell>
    <Cell ss:StyleID="s62"><Data ss:Type="Number">0.19</Data></Cell>
    <Cell><Data ss:Type="Number">0.23275433000000001</Data></Cell>
    <Cell><Data ss:Type="String">NM_001113754</Data></Cell>
    <Cell><Data ss:Type="String">Grhpr</Data></Cell>
   </Row>
   <Row ss:AutoFitHeight="0">
    <Cell><Data ss:Type="String">A_64_P006062</Data></Cell>
    <Cell><Data ss:Type="Number">1</Data></Cell>
    <Cell ss:StyleID="s62"><Data ss:Type="Number">0.191</Data></Cell>
    <Cell><Data ss:Type="Number">0.42727217000000001</Data></Cell>
    <Cell><Data ss:Type="String">NM_001191695</Data></Cell>
    <Cell><Data ss:Type="String">Zfp516</Data></Cell>
   </Row>
   <Row ss:AutoFitHeight="0">
    <Cell><Data ss:Type="String">A_64_P062423</Data></Cell>
    <Cell><Data ss:Type="Number">1</Data></Cell>
    <Cell ss:StyleID="s62"><Data ss:Type="Number">0.191</Data></Cell>
    <Cell><Data ss:Type="Number">-0.76344442999999995</Data></Cell>
   </Row>
   <Row ss:AutoFitHeight="0">
    <Cell><Data ss:Type="String">A_64_P089837</Data></Cell>
    <Cell><Data ss:Type="Number">1</Data></Cell>
    <Cell ss:StyleID="s62"><Data ss:Type="Number">0.191</Data></Cell>
    <Cell><Data ss:Type="Number">0.182223</Data></Cell>
    <Cell><Data ss:Type="String">NM_001106242</Data></Cell>
    <Cell><Data ss:Type="String">Eif3k</Data></Cell>
   </Row>
   <Row ss:AutoFitHeight="0">
    <Cell><Data ss:Type="String">A_64_P132069</Data></Cell>
    <Cell><Data ss:Type="Number">1</Data></Cell>
    <Cell ss:StyleID="s62"><Data ss:Type="Number">0.191</Data></Cell>
    <Cell><Data ss:Type="Number">-0.93481603000000002</Data></Cell>
    <Cell><Data ss:Type="String">NM_001008838</Data></Cell>
    <Cell><Data ss:Type="String">RT1-CE15</Data></Cell>
   </Row>
   <Row ss:AutoFitHeight="0">
    <Cell><Data ss:Type="String">A_44_P534028</Data></Cell>
    <Cell><Data ss:Type="Number">1</Data></Cell>
    <Cell ss:StyleID="s62"><Data ss:Type="Number">0.191</Data></Cell>
    <Cell><Data ss:Type="Number">-0.24119299999999999</Data></Cell>
    <Cell><Data ss:Type="String">NM_001007149</Data></Cell>
    <Cell><Data ss:Type="String">Stau2</Data></Cell>
   </Row>
   <Row ss:AutoFitHeight="0">
    <Cell><Data ss:Type="String">A_64_P072983</Data></Cell>
    <Cell><Data ss:Type="Number">1</Data></Cell>
    <Cell ss:StyleID="s62"><Data ss:Type="Number">0.191</Data></Cell>
    <Cell><Data ss:Type="Number">0.49563512999999998</Data></Cell>
    <Cell><Data ss:Type="String">NM_001109086</Data></Cell>
    <Cell><Data ss:Type="String">RGD1562136</Data></Cell>
   </Row>
   <Row ss:AutoFitHeight="0">
    <Cell><Data ss:Type="String">A_64_P048196</Data></Cell>
    <Cell><Data ss:Type="Number">1</Data></Cell>
    <Cell ss:StyleID="s62"><Data ss:Type="Number">0.191</Data></Cell>
    <Cell><Data ss:Type="Number">-1.69521623</Data></Cell>
    <Cell><Data ss:Type="String">XM_001068717</Data></Cell>
   </Row>
   <Row ss:AutoFitHeight="0">
    <Cell><Data ss:Type="String">A_64_P141101</Data></Cell>
    <Cell><Data ss:Type="Number">1</Data></Cell>
    <Cell ss:StyleID="s62"><Data ss:Type="Number">0.191</Data></Cell>
    <Cell><Data ss:Type="Number">-0.22121732999999999</Data></Cell>
   </Row>
   <Row ss:AutoFitHeight="0">
    <Cell><Data ss:Type="String">A_64_P072778</Data></Cell>
    <Cell><Data ss:Type="Number">1</Data></Cell>
    <Cell ss:StyleID="s62"><Data ss:Type="Number">0.191</Data></Cell>
    <Cell><Data ss:Type="Number">-0.3888605</Data></Cell>
    <Cell><Data ss:Type="String">NM_001009962</Data></Cell>
    <Cell><Data ss:Type="String">Metrn</Data></Cell>
   </Row>
   <Row ss:AutoFitHeight="0">
    <Cell><Data ss:Type="String">A_64_P164601</Data></Cell>
    <Cell><Data ss:Type="Number">1</Data></Cell>
    <Cell ss:StyleID="s62"><Data ss:Type="Number">0.191</Data></Cell>
    <Cell><Data ss:Type="Number">-0.29242889999999999</Data></Cell>
    <Cell><Data ss:Type="String">XM_001061072</Data></Cell>
    <Cell><Data ss:Type="String">RGD1562157</Data></Cell>
   </Row>
   <Row ss:AutoFitHeight="0">
    <Cell><Data ss:Type="String">A_64_P003596</Data></Cell>
    <Cell><Data ss:Type="Number">1</Data></Cell>
    <Cell ss:StyleID="s62"><Data ss:Type="Number">0.191</Data></Cell>
    <Cell><Data ss:Type="Number">-0.35224717</Data></Cell>
    <Cell><Data ss:Type="String">NM_017343</Data></Cell>
    <Cell><Data ss:Type="String">Myl12b</Data></Cell>
   </Row>
   <Row ss:AutoFitHeight="0">
    <Cell><Data ss:Type="String">A_44_P419403</Data></Cell>
    <Cell><Data ss:Type="Number">1</Data></Cell>
    <Cell ss:StyleID="s62"><Data ss:Type="Number">0.191</Data></Cell>
    <Cell><Data ss:Type="Number">-0.57650146999999996</Data></Cell>
    <Cell><Data ss:Type="String">XM_001064027</Data></Cell>
   </Row>
   <Row ss:AutoFitHeight="0">
    <Cell><Data ss:Type="String">A_42_P597638</Data></Cell>
    <Cell><Data ss:Type="Number">1</Data></Cell>
    <Cell ss:StyleID="s62"><Data ss:Type="Number">0.191</Data></Cell>
    <Cell><Data ss:Type="Number">0.28652533000000002</Data></Cell>
    <Cell><Data ss:Type="String">NM_138907</Data></Cell>
    <Cell><Data ss:Type="String">Acot2</Data></Cell>
   </Row>
   <Row ss:AutoFitHeight="0">
    <Cell><Data ss:Type="String">A_64_P391801</Data></Cell>
    <Cell><Data ss:Type="Number">1</Data></Cell>
    <Cell ss:StyleID="s62"><Data ss:Type="Number">0.191</Data></Cell>
    <Cell><Data ss:Type="Number">-0.24030033000000001</Data></Cell>
    <Cell><Data ss:Type="String">NM_001039035</Data></Cell>
    <Cell><Data ss:Type="String">Srsf7</Data></Cell>
   </Row>
   <Row ss:AutoFitHeight="0">
    <Cell><Data ss:Type="String">A_64_P159458</Data></Cell>
    <Cell><Data ss:Type="Number">1</Data></Cell>
    <Cell ss:StyleID="s62"><Data ss:Type="Number">0.191</Data></Cell>
    <Cell><Data ss:Type="Number">-0.63979609999999998</Data></Cell>
    <Cell><Data ss:Type="String">XM_001079392</Data></Cell>
    <Cell><Data ss:Type="String">Otoa</Data></Cell>
   </Row>
   <Row ss:AutoFitHeight="0">
    <Cell><Data ss:Type="String">A_44_P385117</Data></Cell>
    <Cell><Data ss:Type="Number">1</Data></Cell>
    <Cell ss:StyleID="s62"><Data ss:Type="Number">0.191</Data></Cell>
    <Cell><Data ss:Type="Number">-0.20175833000000001</Data></Cell>
    <Cell><Data ss:Type="String">NM_001005889</Data></Cell>
    <Cell><Data ss:Type="String">Rdx</Data></Cell>
   </Row>
   <Row ss:AutoFitHeight="0">
    <Cell><Data ss:Type="String">A_64_P004927</Data></Cell>
    <Cell><Data ss:Type="Number">1</Data></Cell>
    <Cell ss:StyleID="s62"><Data ss:Type="Number">0.191</Data></Cell>
    <Cell><Data ss:Type="Number">0.24347332999999999</Data></Cell>
    <Cell><Data ss:Type="String">NM_001191924</Data></Cell>
    <Cell><Data ss:Type="String">Nlk</Data></Cell>
   </Row>
   <Row ss:AutoFitHeight="0">
    <Cell><Data ss:Type="String">A_64_P166118</Data></Cell>
    <Cell><Data ss:Type="Number">1</Data></Cell>
    <Cell ss:StyleID="s62"><Data ss:Type="Number">0.191</Data></Cell>
    <Cell><Data ss:Type="Number">-0.59706020000000004</Data></Cell>
    <Cell><Data ss:Type="String">NM_053678</Data></Cell>
    <Cell><Data ss:Type="String">Rax</Data></Cell>
   </Row>
   <Row ss:AutoFitHeight="0">
    <Cell><Data ss:Type="String">A_44_P173156</Data></Cell>
    <Cell><Data ss:Type="Number">1</Data></Cell>
    <Cell ss:StyleID="s62"><Data ss:Type="Number">0.191</Data></Cell>
    <Cell><Data ss:Type="Number">-0.26692300000000002</Data></Cell>
    <Cell><Data ss:Type="String">NM_001106365</Data></Cell>
    <Cell><Data ss:Type="String">Taf5</Data></Cell>
   </Row>
   <Row ss:AutoFitHeight="0">
    <Cell><Data ss:Type="String">A_44_P196296</Data></Cell>
    <Cell><Data ss:Type="Number">1</Data></Cell>
    <Cell ss:StyleID="s62"><Data ss:Type="Number">0.191</Data></Cell>
    <Cell><Data ss:Type="Number">0.35706632999999999</Data></Cell>
    <Cell><Data ss:Type="String">NM_001001508</Data></Cell>
    <Cell><Data ss:Type="String">Lppr4</Data></Cell>
   </Row>
   <Row ss:AutoFitHeight="0">
    <Cell><Data ss:Type="String">A_44_P414984</Data></Cell>
    <Cell><Data ss:Type="Number">1</Data></Cell>
    <Cell ss:StyleID="s62"><Data ss:Type="Number">0.191</Data></Cell>
    <Cell><Data ss:Type="Number">-0.36953766999999998</Data></Cell>
    <Cell><Data ss:Type="String">XM_228191</Data></Cell>
   </Row>
   <Row ss:AutoFitHeight="0">
    <Cell><Data ss:Type="String">A_44_P518037</Data></Cell>
    <Cell><Data ss:Type="Number">1</Data></Cell>
    <Cell ss:StyleID="s62"><Data ss:Type="Number">0.191</Data></Cell>
    <Cell><Data ss:Type="Number">0.48654340000000001</Data></Cell>
    <Cell><Data ss:Type="String">NM_001008347</Data></Cell>
    <Cell><Data ss:Type="String">Fank1</Data></Cell>
   </Row>
   <Row ss:AutoFitHeight="0">
    <Cell><Data ss:Type="String">A_44_P1004959</Data></Cell>
    <Cell><Data ss:Type="Number">1</Data></Cell>
    <Cell ss:StyleID="s62"><Data ss:Type="Number">0.191</Data></Cell>
    <Cell><Data ss:Type="Number">-0.28426667</Data></Cell>
    <Cell><Data ss:Type="String">NM_001047850</Data></Cell>
    <Cell><Data ss:Type="String">Thoc1</Data></Cell>
   </Row>
   <Row ss:AutoFitHeight="0">
    <Cell><Data ss:Type="String">A_64_P067743</Data></Cell>
    <Cell><Data ss:Type="Number">1</Data></Cell>
    <Cell ss:StyleID="s62"><Data ss:Type="Number">0.191</Data></Cell>
    <Cell><Data ss:Type="Number">0.42252980000000001</Data></Cell>
    <Cell><Data ss:Type="String">XM_001079963</Data></Cell>
   </Row>
   <Row ss:AutoFitHeight="0">
    <Cell><Data ss:Type="String">A_64_P023336</Data></Cell>
    <Cell><Data ss:Type="Number">1</Data></Cell>
    <Cell ss:StyleID="s62"><Data ss:Type="Number">0.191</Data></Cell>
    <Cell><Data ss:Type="Number">-0.39207750000000002</Data></Cell>
   </Row>
   <Row ss:AutoFitHeight="0">
    <Cell><Data ss:Type="String">A_42_P667220</Data></Cell>
    <Cell><Data ss:Type="Number">1</Data></Cell>
    <Cell ss:StyleID="s62"><Data ss:Type="Number">0.191</Data></Cell>
    <Cell><Data ss:Type="Number">0.20584132999999999</Data></Cell>
    <Cell><Data ss:Type="String">XM_001080370</Data></Cell>
    <Cell><Data ss:Type="String">RGD1561832</Data></Cell>
   </Row>
   <Row ss:AutoFitHeight="0">
    <Cell><Data ss:Type="String">A_64_P018297</Data></Cell>
    <Cell><Data ss:Type="Number">1</Data></Cell>
    <Cell ss:StyleID="s62"><Data ss:Type="Number">0.191</Data></Cell>
    <Cell><Data ss:Type="Number">0.19812879999999999</Data></Cell>
    <Cell><Data ss:Type="String">XM_001055261</Data></Cell>
    <Cell><Data ss:Type="String">LOC679219</Data></Cell>
   </Row>
   <Row ss:AutoFitHeight="0">
    <Cell><Data ss:Type="String">A_44_P225299</Data></Cell>
    <Cell><Data ss:Type="Number">1</Data></Cell>
    <Cell ss:StyleID="s62"><Data ss:Type="Number">0.191</Data></Cell>
    <Cell><Data ss:Type="Number">-0.43315027</Data></Cell>
    <Cell><Data ss:Type="String">XM_340807</Data></Cell>
   </Row>
   <Row ss:AutoFitHeight="0">
    <Cell><Data ss:Type="String">A_64_P023117</Data></Cell>
    <Cell><Data ss:Type="Number">1</Data></Cell>
    <Cell ss:StyleID="s62"><Data ss:Type="Number">0.192</Data></Cell>
    <Cell><Data ss:Type="Number">0.80792677000000002</Data></Cell>
   </Row>
   <Row ss:AutoFitHeight="0">
    <Cell><Data ss:Type="String">A_42_P788087</Data></Cell>
    <Cell><Data ss:Type="Number">1</Data></Cell>
    <Cell ss:StyleID="s62"><Data ss:Type="Number">0.192</Data></Cell>
    <Cell><Data ss:Type="Number">-0.26228132999999998</Data></Cell>
    <Cell><Data ss:Type="String">NM_001109013</Data></Cell>
    <Cell><Data ss:Type="String">Praf2</Data></Cell>
   </Row>
   <Row ss:AutoFitHeight="0">
    <Cell><Data ss:Type="String">A_64_P296417</Data></Cell>
    <Cell><Data ss:Type="Number">1</Data></Cell>
    <Cell ss:StyleID="s62"><Data ss:Type="Number">0.192</Data></Cell>
    <Cell><Data ss:Type="Number">0.50061960000000005</Data></Cell>
    <Cell><Data ss:Type="String">BC084707</Data></Cell>
   </Row>
   <Row ss:AutoFitHeight="0">
    <Cell><Data ss:Type="String">A_44_P294914</Data></Cell>
    <Cell><Data ss:Type="Number">1</Data></Cell>
    <Cell ss:StyleID="s62"><Data ss:Type="Number">0.192</Data></Cell>
    <Cell><Data ss:Type="Number">-0.38475817000000001</Data></Cell>
    <Cell><Data ss:Type="String">NM_001135584</Data></Cell>
    <Cell><Data ss:Type="String">Sec1</Data></Cell>
   </Row>
   <Row ss:AutoFitHeight="0">
    <Cell><Data ss:Type="String">A_64_P151298</Data></Cell>
    <Cell><Data ss:Type="Number">1</Data></Cell>
    <Cell ss:StyleID="s62"><Data ss:Type="Number">0.192</Data></Cell>
    <Cell><Data ss:Type="Number">0.71823333</Data></Cell>
    <Cell><Data ss:Type="String">NM_001008945</Data></Cell>
    <Cell><Data ss:Type="String">Vom1r66</Data></Cell>
   </Row>
   <Row ss:AutoFitHeight="0">
    <Cell><Data ss:Type="String">A_44_P183027</Data></Cell>
    <Cell><Data ss:Type="Number">1</Data></Cell>
    <Cell ss:StyleID="s62"><Data ss:Type="Number">0.192</Data></Cell>
    <Cell><Data ss:Type="Number">0.98770970000000002</Data></Cell>
   </Row>
   <Row ss:AutoFitHeight="0">
    <Cell><Data ss:Type="String">A_64_P100669</Data></Cell>
    <Cell><Data ss:Type="Number">1</Data></Cell>
    <Cell ss:StyleID="s62"><Data ss:Type="Number">0.192</Data></Cell>
    <Cell><Data ss:Type="Number">-0.61218450000000002</Data></Cell>
    <Cell><Data ss:Type="String">XM_218601</Data></Cell>
    <Cell><Data ss:Type="String">E2f8</Data></Cell>
   </Row>
   <Row ss:AutoFitHeight="0">
    <Cell><Data ss:Type="String">A_64_P000981</Data></Cell>
    <Cell><Data ss:Type="Number">1</Data></Cell>
    <Cell ss:StyleID="s62"><Data ss:Type="Number">0.192</Data></Cell>
    <Cell><Data ss:Type="Number">1.0246935699999999</Data></Cell>
    <Cell><Data ss:Type="String">NM_001107606</Data></Cell>
    <Cell><Data ss:Type="String">Sh3pxd2a</Data></Cell>
   </Row>
   <Row ss:AutoFitHeight="0">
    <Cell><Data ss:Type="String">A_64_P041243</Data></Cell>
    <Cell><Data ss:Type="Number">1</Data></Cell>
    <Cell ss:StyleID="s62"><Data ss:Type="Number">0.192</Data></Cell>
    <Cell><Data ss:Type="Number">1.38305553</Data></Cell>
    <Cell><Data ss:Type="String">XR_008044</Data></Cell>
   </Row>
   <Row ss:AutoFitHeight="0">
    <Cell><Data ss:Type="String">A_64_P137384</Data></Cell>
    <Cell><Data ss:Type="Number">1</Data></Cell>
    <Cell ss:StyleID="s62"><Data ss:Type="Number">0.192</Data></Cell>
    <Cell><Data ss:Type="Number">-0.36785983</Data></Cell>
    <Cell><Data ss:Type="String">XM_001081751</Data></Cell>
   </Row>
   <Row ss:AutoFitHeight="0">
    <Cell><Data ss:Type="String">A_44_P331015</Data></Cell>
    <Cell><Data ss:Type="Number">1</Data></Cell>
    <Cell ss:StyleID="s62"><Data ss:Type="Number">0.192</Data></Cell>
    <Cell><Data ss:Type="Number">-0.64814179999999999</Data></Cell>
    <Cell><Data ss:Type="String">XM_234480</Data></Cell>
   </Row>
   <Row ss:AutoFitHeight="0">
    <Cell><Data ss:Type="String">A_64_P122174</Data></Cell>
    <Cell><Data ss:Type="Number">1</Data></Cell>
    <Cell ss:StyleID="s62"><Data ss:Type="Number">0.192</Data></Cell>
    <Cell><Data ss:Type="Number">0.72615837000000005</Data></Cell>
    <Cell><Data ss:Type="String">NM_001107837</Data></Cell>
    <Cell><Data ss:Type="String">Lhx6</Data></Cell>
   </Row>
   <Row ss:AutoFitHeight="0">
    <Cell><Data ss:Type="String">A_64_P391863</Data></Cell>
    <Cell><Data ss:Type="Number">1</Data></Cell>
    <Cell ss:StyleID="s62"><Data ss:Type="Number">0.192</Data></Cell>
    <Cell><Data ss:Type="Number">-1.2867283300000001</Data></Cell>
    <Cell><Data ss:Type="String">BC098733</Data></Cell>
    <Cell><Data ss:Type="String">LOC362795</Data></Cell>
   </Row>
   <Row ss:AutoFitHeight="0">
    <Cell><Data ss:Type="String">A_64_P044739</Data></Cell>
    <Cell><Data ss:Type="Number">1</Data></Cell>
    <Cell ss:StyleID="s62"><Data ss:Type="Number">0.192</Data></Cell>
    <Cell><Data ss:Type="Number">0.26578416999999999</Data></Cell>
    <Cell><Data ss:Type="String">NM_013150</Data></Cell>
    <Cell><Data ss:Type="String">Nrcam</Data></Cell>
   </Row>
   <Row ss:AutoFitHeight="0">
    <Cell><Data ss:Type="String">A_64_P035022</Data></Cell>
    <Cell><Data ss:Type="Number">1</Data></Cell>
    <Cell ss:StyleID="s62"><Data ss:Type="Number">0.192</Data></Cell>
    <Cell><Data ss:Type="Number">-0.37188873</Data></Cell>
    <Cell><Data ss:Type="String">XM_001062714</Data></Cell>
    <Cell><Data ss:Type="String">Hist1h2ac</Data></Cell>
   </Row>
   <Row ss:AutoFitHeight="0">
    <Cell><Data ss:Type="String">A_64_P093567</Data></Cell>
    <Cell><Data ss:Type="Number">1</Data></Cell>
    <Cell ss:StyleID="s62"><Data ss:Type="Number">0.192</Data></Cell>
    <Cell><Data ss:Type="Number">-0.90517227</Data></Cell>
    <Cell><Data ss:Type="String">NM_001009976</Data></Cell>
    <Cell><Data ss:Type="String">Spetex-2A</Data></Cell>
   </Row>
   <Row ss:AutoFitHeight="0">
    <Cell><Data ss:Type="String">A_64_P158093</Data></Cell>
    <Cell><Data ss:Type="Number">1</Data></Cell>
    <Cell ss:StyleID="s62"><Data ss:Type="Number">0.192</Data></Cell>
    <Cell><Data ss:Type="Number">-0.36944647000000003</Data></Cell>
    <Cell><Data ss:Type="String">XM_228707</Data></Cell>
   </Row>
   <Row ss:AutoFitHeight="0">
    <Cell><Data ss:Type="String">A_64_P127516</Data></Cell>
    <Cell><Data ss:Type="Number">1</Data></Cell>
    <Cell ss:StyleID="s62"><Data ss:Type="Number">0.192</Data></Cell>
    <Cell><Data ss:Type="Number">0.28936666999999999</Data></Cell>
    <Cell><Data ss:Type="String">NM_001173451</Data></Cell>
    <Cell><Data ss:Type="String">Vps25</Data></Cell>
   </Row>
   <Row ss:AutoFitHeight="0">
    <Cell><Data ss:Type="String">A_44_P253208</Data></Cell>
    <Cell><Data ss:Type="Number">1</Data></Cell>
    <Cell ss:StyleID="s62"><Data ss:Type="Number">0.193</Data></Cell>
    <Cell><Data ss:Type="Number">-0.52894832999999997</Data></Cell>
    <Cell><Data ss:Type="String">NM_001107877</Data></Cell>
    <Cell><Data ss:Type="String">Adamts9</Data></Cell>
   </Row>
   <Row ss:AutoFitHeight="0">
    <Cell><Data ss:Type="String">A_43_P18640</Data></Cell>
    <Cell><Data ss:Type="Number">1</Data></Cell>
    <Cell ss:StyleID="s62"><Data ss:Type="Number">0.193</Data></Cell>
    <Cell><Data ss:Type="Number">0.28735812999999999</Data></Cell>
    <Cell><Data ss:Type="String">NM_001017490</Data></Cell>
    <Cell><Data ss:Type="String">Tmem81</Data></Cell>
   </Row>
   <Row ss:AutoFitHeight="0">
    <Cell><Data ss:Type="String">A_64_P395084</Data></Cell>
    <Cell><Data ss:Type="Number">1</Data></Cell>
    <Cell ss:StyleID="s62"><Data ss:Type="Number">0.193</Data></Cell>
    <Cell><Data ss:Type="Number">0.29984123000000001</Data></Cell>
    <Cell><Data ss:Type="String">BI301942</Data></Cell>
   </Row>
   <Row ss:AutoFitHeight="0">
    <Cell><Data ss:Type="String">A_64_P160333</Data></Cell>
    <Cell><Data ss:Type="Number">1</Data></Cell>
    <Cell ss:StyleID="s62"><Data ss:Type="Number">0.193</Data></Cell>
    <Cell><Data ss:Type="Number">-0.23333767</Data></Cell>
    <Cell><Data ss:Type="String">NM_001134541</Data></Cell>
    <Cell><Data ss:Type="String">RGD1563070</Data></Cell>
   </Row>
   <Row ss:AutoFitHeight="0">
    <Cell><Data ss:Type="String">A_64_P094080</Data></Cell>
    <Cell><Data ss:Type="Number">1</Data></Cell>
    <Cell ss:StyleID="s62"><Data ss:Type="Number">0.193</Data></Cell>
    <Cell><Data ss:Type="Number">0.32877747000000002</Data></Cell>
    <Cell><Data ss:Type="String">NM_001000238</Data></Cell>
    <Cell><Data ss:Type="String">Olr302</Data></Cell>
   </Row>
   <Row ss:AutoFitHeight="0">
    <Cell><Data ss:Type="String">A_64_P139202</Data></Cell>
    <Cell><Data ss:Type="Number">1</Data></Cell>
    <Cell ss:StyleID="s62"><Data ss:Type="Number">0.193</Data></Cell>
    <Cell><Data ss:Type="Number">-0.28394867000000001</Data></Cell>
    <Cell><Data ss:Type="String">NM_001008827</Data></Cell>
    <Cell><Data ss:Type="String">RT1-A1</Data></Cell>
   </Row>
   <Row ss:AutoFitHeight="0">
    <Cell><Data ss:Type="String">A_44_P494608</Data></Cell>
    <Cell><Data ss:Type="Number">1</Data></Cell>
    <Cell ss:StyleID="s62"><Data ss:Type="Number">0.193</Data></Cell>
    <Cell><Data ss:Type="Number">0.44353077000000002</Data></Cell>
    <Cell><Data ss:Type="String">NM_001108444</Data></Cell>
    <Cell><Data ss:Type="String">Gab1</Data></Cell>
   </Row>
   <Row ss:AutoFitHeight="0">
    <Cell><Data ss:Type="String">A_44_P340311</Data></Cell>
    <Cell><Data ss:Type="Number">1</Data></Cell>
    <Cell ss:StyleID="s62"><Data ss:Type="Number">0.193</Data></Cell>
    <Cell><Data ss:Type="Number">0.39115237000000003</Data></Cell>
    <Cell><Data ss:Type="String">XR_007925</Data></Cell>
    <Cell><Data ss:Type="String">RGD1565480</Data></Cell>
   </Row>
   <Row ss:AutoFitHeight="0">
    <Cell><Data ss:Type="String">A_44_P314505</Data></Cell>
    <Cell><Data ss:Type="Number">1</Data></Cell>
    <Cell ss:StyleID="s62"><Data ss:Type="Number">0.193</Data></Cell>
    <Cell><Data ss:Type="Number">-0.29927967</Data></Cell>
    <Cell><Data ss:Type="String">NM_001108842</Data></Cell>
    <Cell><Data ss:Type="String">Arl6</Data></Cell>
   </Row>
   <Row ss:AutoFitHeight="0">
    <Cell><Data ss:Type="String">A_64_P000358</Data></Cell>
    <Cell><Data ss:Type="Number">1</Data></Cell>
    <Cell ss:StyleID="s62"><Data ss:Type="Number">0.193</Data></Cell>
    <Cell><Data ss:Type="Number">-1.12026877</Data></Cell>
    <Cell><Data ss:Type="String">NM_001044278</Data></Cell>
    <Cell><Data ss:Type="String">Rnf133</Data></Cell>
   </Row>
   <Row ss:AutoFitHeight="0">
    <Cell><Data ss:Type="String">A_64_P070128</Data></Cell>
    <Cell><Data ss:Type="Number">1</Data></Cell>
    <Cell ss:StyleID="s62"><Data ss:Type="Number">0.193</Data></Cell>
    <Cell><Data ss:Type="Number">0.24224689999999999</Data></Cell>
    <Cell><Data ss:Type="String">XM_001080726</Data></Cell>
    <Cell><Data ss:Type="String">Plcxd1</Data></Cell>
   </Row>
   <Row ss:AutoFitHeight="0">
    <Cell><Data ss:Type="String">A_43_P15808</Data></Cell>
    <Cell><Data ss:Type="Number">1</Data></Cell>
    <Cell ss:StyleID="s62"><Data ss:Type="Number">0.193</Data></Cell>
    <Cell><Data ss:Type="Number">0.81006102999999996</Data></Cell>
    <Cell><Data ss:Type="String">XM_001056742</Data></Cell>
    <Cell><Data ss:Type="String">Myo1a</Data></Cell>
   </Row>
   <Row ss:AutoFitHeight="0">
    <Cell><Data ss:Type="String">A_64_P013725</Data></Cell>
    <Cell><Data ss:Type="Number">1</Data></Cell>
    <Cell ss:StyleID="s62"><Data ss:Type="Number">0.193</Data></Cell>
    <Cell><Data ss:Type="Number">-0.34639933000000001</Data></Cell>
    <Cell><Data ss:Type="String">NM_001002016</Data></Cell>
    <Cell><Data ss:Type="String">Lmna</Data></Cell>
   </Row>
   <Row ss:AutoFitHeight="0">
    <Cell><Data ss:Type="String">A_44_P1021361</Data></Cell>
    <Cell><Data ss:Type="Number">1</Data></Cell>
    <Cell ss:StyleID="s62"><Data ss:Type="Number">0.193</Data></Cell>
    <Cell><Data ss:Type="Number">0.42851826999999998</Data></Cell>
    <Cell><Data ss:Type="String">NM_198791</Data></Cell>
    <Cell><Data ss:Type="String">Tlr3</Data></Cell>
   </Row>
   <Row ss:AutoFitHeight="0">
    <Cell><Data ss:Type="String">A_64_P132772</Data></Cell>
    <Cell><Data ss:Type="Number">1</Data></Cell>
    <Cell ss:StyleID="s62"><Data ss:Type="Number">0.193</Data></Cell>
    <Cell><Data ss:Type="Number">-0.32876620000000001</Data></Cell>
    <Cell><Data ss:Type="String">XM_001064241</Data></Cell>
   </Row>
   <Row ss:AutoFitHeight="0">
    <Cell><Data ss:Type="String">A_64_P041209</Data></Cell>
    <Cell><Data ss:Type="Number">1</Data></Cell>
    <Cell ss:StyleID="s62"><Data ss:Type="Number">0.193</Data></Cell>
    <Cell><Data ss:Type="Number">-0.42346742999999998</Data></Cell>
    <Cell><Data ss:Type="String">XM_001070930</Data></Cell>
    <Cell><Data ss:Type="String">RGD1564690</Data></Cell>
   </Row>
   <Row ss:AutoFitHeight="0">
    <Cell><Data ss:Type="String">A_64_P086339</Data></Cell>
    <Cell><Data ss:Type="Number">1</Data></Cell>
    <Cell ss:StyleID="s62"><Data ss:Type="Number">0.193</Data></Cell>
    <Cell><Data ss:Type="Number">0.66347663000000001</Data></Cell>
    <Cell><Data ss:Type="String">XM_001068529</Data></Cell>
    <Cell><Data ss:Type="String">LOC688842</Data></Cell>
   </Row>
   <Row ss:AutoFitHeight="0">
    <Cell><Data ss:Type="String">A_64_P141594</Data></Cell>
    <Cell><Data ss:Type="Number">1</Data></Cell>
    <Cell ss:StyleID="s62"><Data ss:Type="Number">0.193</Data></Cell>
    <Cell><Data ss:Type="Number">0.326069</Data></Cell>
   </Row>
   <Row ss:AutoFitHeight="0">
    <Cell><Data ss:Type="String">A_64_P063578</Data></Cell>
    <Cell><Data ss:Type="Number">1</Data></Cell>
    <Cell ss:StyleID="s62"><Data ss:Type="Number">0.193</Data></Cell>
    <Cell><Data ss:Type="Number">0.34699600000000003</Data></Cell>
   </Row>
   <Row ss:AutoFitHeight="0">
    <Cell><Data ss:Type="String">A_44_P358323</Data></Cell>
    <Cell><Data ss:Type="Number">1</Data></Cell>
    <Cell ss:StyleID="s62"><Data ss:Type="Number">0.193</Data></Cell>
    <Cell><Data ss:Type="Number">-0.41784262999999999</Data></Cell>
    <Cell><Data ss:Type="String">NM_214834</Data></Cell>
    <Cell><Data ss:Type="String">Olr1386</Data></Cell>
   </Row>
   <Row ss:AutoFitHeight="0">
    <Cell><Data ss:Type="String">A_64_P047432</Data></Cell>
    <Cell><Data ss:Type="Number">1</Data></Cell>
    <Cell ss:StyleID="s62"><Data ss:Type="Number">0.193</Data></Cell>
    <Cell><Data ss:Type="Number">0.40995133</Data></Cell>
    <Cell><Data ss:Type="String">NM_001109410</Data></Cell>
    <Cell><Data ss:Type="String">Trappc6a</Data></Cell>
   </Row>
   <Row ss:AutoFitHeight="0">
    <Cell><Data ss:Type="String">A_64_P102362</Data></Cell>
    <Cell><Data ss:Type="Number">1</Data></Cell>
    <Cell ss:StyleID="s62"><Data ss:Type="Number">0.193</Data></Cell>
    <Cell><Data ss:Type="Number">-0.39523667000000001</Data></Cell>
    <Cell><Data ss:Type="String">NM_207599</Data></Cell>
    <Cell><Data ss:Type="String">Hyal3</Data></Cell>
   </Row>
   <Row ss:AutoFitHeight="0">
    <Cell><Data ss:Type="String">A_64_P001122</Data></Cell>
    <Cell><Data ss:Type="Number">1</Data></Cell>
    <Cell ss:StyleID="s62"><Data ss:Type="Number">0.193</Data></Cell>
    <Cell><Data ss:Type="Number">0.23354733</Data></Cell>
    <Cell><Data ss:Type="String">NM_001015036</Data></Cell>
    <Cell><Data ss:Type="String">Siat7F</Data></Cell>
   </Row>
   <Row ss:AutoFitHeight="0">
    <Cell><Data ss:Type="String">A_44_P119538</Data></Cell>
    <Cell><Data ss:Type="Number">1</Data></Cell>
    <Cell ss:StyleID="s62"><Data ss:Type="Number">0.193</Data></Cell>
    <Cell><Data ss:Type="Number">0.62024727000000002</Data></Cell>
    <Cell><Data ss:Type="String">NM_001108075</Data></Cell>
    <Cell><Data ss:Type="String">S1pr4</Data></Cell>
   </Row>
   <Row ss:AutoFitHeight="0">
    <Cell><Data ss:Type="String">A_64_P123544</Data></Cell>
    <Cell><Data ss:Type="Number">1</Data></Cell>
    <Cell ss:StyleID="s62"><Data ss:Type="Number">0.193</Data></Cell>
    <Cell><Data ss:Type="Number">-1.1081548699999999</Data></Cell>
    <Cell><Data ss:Type="String">XM_001054195</Data></Cell>
   </Row>
   <Row ss:AutoFitHeight="0">
    <Cell><Data ss:Type="String">A_64_P101847</Data></Cell>
    <Cell><Data ss:Type="Number">1</Data></Cell>
    <Cell ss:StyleID="s62"><Data ss:Type="Number">0.193</Data></Cell>
    <Cell><Data ss:Type="Number">0.20577933000000001</Data></Cell>
    <Cell><Data ss:Type="String">NM_001024756</Data></Cell>
    <Cell><Data ss:Type="String">Ythdf1</Data></Cell>
   </Row>
   <Row ss:AutoFitHeight="0">
    <Cell><Data ss:Type="String">A_64_P115483</Data></Cell>
    <Cell><Data ss:Type="Number">1</Data></Cell>
    <Cell ss:StyleID="s62"><Data ss:Type="Number">0.193</Data></Cell>
    <Cell><Data ss:Type="Number">0.33912556999999999</Data></Cell>
    <Cell><Data ss:Type="String">BC100621</Data></Cell>
    <Cell><Data ss:Type="String">Ggcx</Data></Cell>
   </Row>
   <Row ss:AutoFitHeight="0">
    <Cell><Data ss:Type="String">A_64_P076192</Data></Cell>
    <Cell><Data ss:Type="Number">1</Data></Cell>
    <Cell ss:StyleID="s62"><Data ss:Type="Number">0.19400000000000001</Data></Cell>
    <Cell><Data ss:Type="Number">0.28720667</Data></Cell>
    <Cell><Data ss:Type="String">XR_005797</Data></Cell>
   </Row>
   <Row ss:AutoFitHeight="0">
    <Cell><Data ss:Type="String">A_64_P006563</Data></Cell>
    <Cell><Data ss:Type="Number">1</Data></Cell>
    <Cell ss:StyleID="s62"><Data ss:Type="Number">0.19400000000000001</Data></Cell>
    <Cell><Data ss:Type="Number">-1.20946157</Data></Cell>
    <Cell><Data ss:Type="String">NM_001107755</Data></Cell>
    <Cell><Data ss:Type="String">Pamr1</Data></Cell>
   </Row>
   <Row ss:AutoFitHeight="0">
    <Cell><Data ss:Type="String">A_64_P106056</Data></Cell>
    <Cell><Data ss:Type="Number">1</Data></Cell>
    <Cell ss:StyleID="s62"><Data ss:Type="Number">0.19400000000000001</Data></Cell>
    <Cell><Data ss:Type="Number">1.04242827</Data></Cell>
   </Row>
   <Row ss:AutoFitHeight="0">
    <Cell><Data ss:Type="String">A_64_P048657</Data></Cell>
    <Cell><Data ss:Type="Number">1</Data></Cell>
    <Cell ss:StyleID="s62"><Data ss:Type="Number">0.19400000000000001</Data></Cell>
    <Cell><Data ss:Type="Number">0.42256179999999999</Data></Cell>
   </Row>
   <Row ss:AutoFitHeight="0">
    <Cell><Data ss:Type="String">A_64_P104134</Data></Cell>
    <Cell><Data ss:Type="Number">1</Data></Cell>
    <Cell ss:StyleID="s62"><Data ss:Type="Number">0.19400000000000001</Data></Cell>
    <Cell><Data ss:Type="Number">-0.48539159999999998</Data></Cell>
    <Cell><Data ss:Type="String">NM_013021</Data></Cell>
    <Cell><Data ss:Type="String">Prph2</Data></Cell>
   </Row>
   <Row ss:AutoFitHeight="0">
    <Cell><Data ss:Type="String">A_64_P002360</Data></Cell>
    <Cell><Data ss:Type="Number">1</Data></Cell>
    <Cell ss:StyleID="s62"><Data ss:Type="Number">0.19400000000000001</Data></Cell>
    <Cell><Data ss:Type="Number">-1.1204936000000001</Data></Cell>
    <Cell><Data ss:Type="String">NM_001128083</Data></Cell>
    <Cell><Data ss:Type="String">Trim8</Data></Cell>
   </Row>
   <Row ss:AutoFitHeight="0">
    <Cell><Data ss:Type="String">A_42_P839121</Data></Cell>
    <Cell><Data ss:Type="Number">1</Data></Cell>
    <Cell ss:StyleID="s62"><Data ss:Type="Number">0.19400000000000001</Data></Cell>
    <Cell><Data ss:Type="Number">0.20654400000000001</Data></Cell>
    <Cell><Data ss:Type="String">D29683</Data></Cell>
    <Cell><Data ss:Type="String">Ece1</Data></Cell>
   </Row>
   <Row ss:AutoFitHeight="0">
    <Cell><Data ss:Type="String">A_64_P023015</Data></Cell>
    <Cell><Data ss:Type="Number">1</Data></Cell>
    <Cell ss:StyleID="s62"><Data ss:Type="Number">0.19400000000000001</Data></Cell>
    <Cell><Data ss:Type="Number">0.61492007000000004</Data></Cell>
   </Row>
   <Row ss:AutoFitHeight="0">
    <Cell><Data ss:Type="String">A_44_P271953</Data></Cell>
    <Cell><Data ss:Type="Number">1</Data></Cell>
    <Cell ss:StyleID="s62"><Data ss:Type="Number">0.19400000000000001</Data></Cell>
    <Cell><Data ss:Type="Number">-0.62326102999999999</Data></Cell>
    <Cell><Data ss:Type="String">XM_344295</Data></Cell>
   </Row>
   <Row ss:AutoFitHeight="0">
    <Cell><Data ss:Type="String">A_64_P061044</Data></Cell>
    <Cell><Data ss:Type="Number">1</Data></Cell>
    <Cell ss:StyleID="s62"><Data ss:Type="Number">0.19400000000000001</Data></Cell>
    <Cell><Data ss:Type="Number">1.0204466000000001</Data></Cell>
    <Cell><Data ss:Type="String">NM_001000529</Data></Cell>
    <Cell><Data ss:Type="String">Olr1525</Data></Cell>
   </Row>
   <Row ss:AutoFitHeight="0">
    <Cell><Data ss:Type="String">A_64_P017766</Data></Cell>
    <Cell><Data ss:Type="Number">1</Data></Cell>
    <Cell ss:StyleID="s62"><Data ss:Type="Number">0.19400000000000001</Data></Cell>
    <Cell><Data ss:Type="Number">0.34262599999999999</Data></Cell>
    <Cell><Data ss:Type="String">NM_001107638</Data></Cell>
    <Cell><Data ss:Type="String">Scml4</Data></Cell>
   </Row>
   <Row ss:AutoFitHeight="0">
    <Cell><Data ss:Type="String">A_64_P067793</Data></Cell>
    <Cell><Data ss:Type="Number">1</Data></Cell>
    <Cell ss:StyleID="s62"><Data ss:Type="Number">0.19400000000000001</Data></Cell>
    <Cell><Data ss:Type="Number">0.96959072999999996</Data></Cell>
   </Row>
   <Row ss:AutoFitHeight="0">
    <Cell><Data ss:Type="String">A_64_P044476</Data></Cell>
    <Cell><Data ss:Type="Number">1</Data></Cell>
    <Cell ss:StyleID="s62"><Data ss:Type="Number">0.19400000000000001</Data></Cell>
    <Cell><Data ss:Type="Number">0.19396716999999999</Data></Cell>
    <Cell><Data ss:Type="String">NM_001024865</Data></Cell>
    <Cell><Data ss:Type="String">Mrpl40</Data></Cell>
   </Row>
   <Row ss:AutoFitHeight="0">
    <Cell><Data ss:Type="String">A_64_P018633</Data></Cell>
    <Cell><Data ss:Type="Number">1</Data></Cell>
    <Cell ss:StyleID="s62"><Data ss:Type="Number">0.19400000000000001</Data></Cell>
    <Cell><Data ss:Type="Number">-1.4428608000000001</Data></Cell>
    <Cell><Data ss:Type="String">XM_002725730</Data></Cell>
    <Cell><Data ss:Type="String">Muc2</Data></Cell>
   </Row>
   <Row ss:AutoFitHeight="0">
    <Cell><Data ss:Type="String">A_44_P603477</Data></Cell>
    <Cell><Data ss:Type="Number">1</Data></Cell>
    <Cell ss:StyleID="s62"><Data ss:Type="Number">0.19400000000000001</Data></Cell>
    <Cell><Data ss:Type="Number">0.24586067</Data></Cell>
    <Cell><Data ss:Type="String">NM_001100837</Data></Cell>
    <Cell><Data ss:Type="String">Pla2r1</Data></Cell>
   </Row>
   <Row ss:AutoFitHeight="0">
    <Cell><Data ss:Type="String">A_64_P123462</Data></Cell>
    <Cell><Data ss:Type="Number">1</Data></Cell>
    <Cell ss:StyleID="s62"><Data ss:Type="Number">0.19400000000000001</Data></Cell>
    <Cell><Data ss:Type="Number">0.36847166999999997</Data></Cell>
    <Cell><Data ss:Type="String">NM_053605</Data></Cell>
    <Cell><Data ss:Type="String">Smpd3</Data></Cell>
   </Row>
   <Row ss:AutoFitHeight="0">
    <Cell><Data ss:Type="String">A_64_P099749</Data></Cell>
    <Cell><Data ss:Type="Number">1</Data></Cell>
    <Cell ss:StyleID="s62"><Data ss:Type="Number">0.19400000000000001</Data></Cell>
    <Cell><Data ss:Type="Number">-0.26193266999999998</Data></Cell>
   </Row>
   <Row ss:AutoFitHeight="0">
    <Cell><Data ss:Type="String">A_64_P123291</Data></Cell>
    <Cell><Data ss:Type="Number">1</Data></Cell>
    <Cell ss:StyleID="s62"><Data ss:Type="Number">0.19500000000000001</Data></Cell>
    <Cell><Data ss:Type="Number">0.59224589999999999</Data></Cell>
   </Row>
   <Row ss:AutoFitHeight="0">
    <Cell><Data ss:Type="String">A_43_P19652</Data></Cell>
    <Cell><Data ss:Type="Number">1</Data></Cell>
    <Cell ss:StyleID="s62"><Data ss:Type="Number">0.19500000000000001</Data></Cell>
    <Cell><Data ss:Type="Number">0.34043430000000002</Data></Cell>
   </Row>
   <Row ss:AutoFitHeight="0">
    <Cell><Data ss:Type="String">A_44_P1050325</Data></Cell>
    <Cell><Data ss:Type="Number">1</Data></Cell>
    <Cell ss:StyleID="s62"><Data ss:Type="Number">0.19500000000000001</Data></Cell>
    <Cell><Data ss:Type="Number">0.27588267</Data></Cell>
    <Cell><Data ss:Type="String">NM_182825</Data></Cell>
    <Cell><Data ss:Type="String">Rhebl1</Data></Cell>
   </Row>
   <Row ss:AutoFitHeight="0">
    <Cell><Data ss:Type="String">A_64_P058946</Data></Cell>
    <Cell><Data ss:Type="Number">1</Data></Cell>
    <Cell ss:StyleID="s62"><Data ss:Type="Number">0.19500000000000001</Data></Cell>
    <Cell><Data ss:Type="Number">-0.27707900000000002</Data></Cell>
    <Cell><Data ss:Type="String">NM_001110345</Data></Cell>
    <Cell><Data ss:Type="String">Ube2v1</Data></Cell>
   </Row>
   <Row ss:AutoFitHeight="0">
    <Cell><Data ss:Type="String">A_64_P153202</Data></Cell>
    <Cell><Data ss:Type="Number">1</Data></Cell>
    <Cell ss:StyleID="s62"><Data ss:Type="Number">0.19500000000000001</Data></Cell>
    <Cell><Data ss:Type="Number">-0.75761087000000005</Data></Cell>
    <Cell><Data ss:Type="String">NM_001037797</Data></Cell>
    <Cell><Data ss:Type="String">LOC500354</Data></Cell>
   </Row>
   <Row ss:AutoFitHeight="0">
    <Cell><Data ss:Type="String">A_44_P304467</Data></Cell>
    <Cell><Data ss:Type="Number">1</Data></Cell>
    <Cell ss:StyleID="s62"><Data ss:Type="Number">0.19500000000000001</Data></Cell>
    <Cell><Data ss:Type="Number">0.36902687000000001</Data></Cell>
    <Cell><Data ss:Type="String">NM_001106248</Data></Cell>
    <Cell><Data ss:Type="String">Zfp507</Data></Cell>
   </Row>
   <Row ss:AutoFitHeight="0">
    <Cell><Data ss:Type="String">A_64_P123502</Data></Cell>
    <Cell><Data ss:Type="Number">1</Data></Cell>
    <Cell ss:StyleID="s62"><Data ss:Type="Number">0.19500000000000001</Data></Cell>
    <Cell><Data ss:Type="Number">-0.57405910000000004</Data></Cell>
    <Cell><Data ss:Type="String">AW915016</Data></Cell>
   </Row>
   <Row ss:AutoFitHeight="0">
    <Cell><Data ss:Type="String">A_64_P010244</Data></Cell>
    <Cell><Data ss:Type="Number">1</Data></Cell>
    <Cell ss:StyleID="s62"><Data ss:Type="Number">0.19500000000000001</Data></Cell>
    <Cell><Data ss:Type="Number">-0.78591496999999999</Data></Cell>
   </Row>
   <Row ss:AutoFitHeight="0">
    <Cell><Data ss:Type="String">A_64_P000050</Data></Cell>
    <Cell><Data ss:Type="Number">1</Data></Cell>
    <Cell ss:StyleID="s62"><Data ss:Type="Number">0.19500000000000001</Data></Cell>
    <Cell><Data ss:Type="Number">-1.0496174700000001</Data></Cell>
   </Row>
   <Row ss:AutoFitHeight="0">
    <Cell><Data ss:Type="String">A_44_P669909</Data></Cell>
    <Cell><Data ss:Type="Number">1</Data></Cell>
    <Cell ss:StyleID="s62"><Data ss:Type="Number">0.19500000000000001</Data></Cell>
    <Cell><Data ss:Type="Number">0.18650132999999999</Data></Cell>
    <Cell><Data ss:Type="String">NM_001108601</Data></Cell>
    <Cell><Data ss:Type="String">Dhx35</Data></Cell>
   </Row>
   <Row ss:AutoFitHeight="0">
    <Cell><Data ss:Type="String">A_64_P008330</Data></Cell>
    <Cell><Data ss:Type="Number">1</Data></Cell>
    <Cell ss:StyleID="s62"><Data ss:Type="Number">0.19500000000000001</Data></Cell>
    <Cell><Data ss:Type="Number">0.22004940000000001</Data></Cell>
    <Cell><Data ss:Type="String">NM_001000020</Data></Cell>
    <Cell><Data ss:Type="String">Olr1454</Data></Cell>
   </Row>
   <Row ss:AutoFitHeight="0">
    <Cell><Data ss:Type="String">A_44_P899209</Data></Cell>
    <Cell><Data ss:Type="Number">1</Data></Cell>
    <Cell ss:StyleID="s62"><Data ss:Type="Number">0.19500000000000001</Data></Cell>
    <Cell><Data ss:Type="Number">0.18797933</Data></Cell>
    <Cell><Data ss:Type="String">NM_001109185</Data></Cell>
    <Cell><Data ss:Type="String">Rit1</Data></Cell>
   </Row>
   <Row ss:AutoFitHeight="0">
    <Cell><Data ss:Type="String">A_64_P005810</Data></Cell>
    <Cell><Data ss:Type="Number">1</Data></Cell>
    <Cell ss:StyleID="s62"><Data ss:Type="Number">0.19500000000000001</Data></Cell>
    <Cell><Data ss:Type="Number">-0.60181960000000001</Data></Cell>
    <Cell><Data ss:Type="String">XM_001067223</Data></Cell>
    <Cell><Data ss:Type="String">Fam65c</Data></Cell>
   </Row>
   <Row ss:AutoFitHeight="0">
    <Cell><Data ss:Type="String">A_64_P160586</Data></Cell>
    <Cell><Data ss:Type="Number">1</Data></Cell>
    <Cell ss:StyleID="s62"><Data ss:Type="Number">0.19500000000000001</Data></Cell>
    <Cell><Data ss:Type="Number">0.24952867000000001</Data></Cell>
    <Cell><Data ss:Type="String">NM_019331</Data></Cell>
    <Cell><Data ss:Type="String">Furin</Data></Cell>
   </Row>
   <Row ss:AutoFitHeight="0">
    <Cell><Data ss:Type="String">ERCC-00109_120</Data></Cell>
    <Cell><Data ss:Type="Number">1</Data></Cell>
    <Cell ss:StyleID="s62"><Data ss:Type="Number">0.19500000000000001</Data></Cell>
    <Cell><Data ss:Type="Number">0.28792593</Data></Cell>
   </Row>
   <Row ss:AutoFitHeight="0">
    <Cell><Data ss:Type="String">A_64_P118249</Data></Cell>
    <Cell><Data ss:Type="Number">1</Data></Cell>
    <Cell ss:StyleID="s62"><Data ss:Type="Number">0.19500000000000001</Data></Cell>
    <Cell><Data ss:Type="Number">1.0107943699999999</Data></Cell>
    <Cell><Data ss:Type="String">NM_001107009</Data></Cell>
    <Cell><Data ss:Type="String">Ccdc42</Data></Cell>
   </Row>
   <Row ss:AutoFitHeight="0">
    <Cell><Data ss:Type="String">A_44_P1010631</Data></Cell>
    <Cell><Data ss:Type="Number">1</Data></Cell>
    <Cell ss:StyleID="s62"><Data ss:Type="Number">0.19500000000000001</Data></Cell>
    <Cell><Data ss:Type="Number">-0.20721766999999999</Data></Cell>
    <Cell><Data ss:Type="String">NM_001034936</Data></Cell>
    <Cell><Data ss:Type="String">Nprl3</Data></Cell>
   </Row>
   <Row ss:AutoFitHeight="0">
    <Cell><Data ss:Type="String">A_64_P062924</Data></Cell>
    <Cell><Data ss:Type="Number">1</Data></Cell>
    <Cell ss:StyleID="s62"><Data ss:Type="Number">0.19500000000000001</Data></Cell>
    <Cell><Data ss:Type="Number">-0.69577266999999998</Data></Cell>
   </Row>
   <Row ss:AutoFitHeight="0">
    <Cell><Data ss:Type="String">A_44_P114023</Data></Cell>
    <Cell><Data ss:Type="Number">1</Data></Cell>
    <Cell ss:StyleID="s62"><Data ss:Type="Number">0.19500000000000001</Data></Cell>
    <Cell><Data ss:Type="Number">-0.26281632999999999</Data></Cell>
    <Cell><Data ss:Type="String">NM_001047972</Data></Cell>
    <Cell><Data ss:Type="String">Mis12</Data></Cell>
   </Row>
   <Row ss:AutoFitHeight="0">
    <Cell><Data ss:Type="String">A_64_P012902</Data></Cell>
    <Cell><Data ss:Type="Number">1</Data></Cell>
    <Cell ss:StyleID="s62"><Data ss:Type="Number">0.19500000000000001</Data></Cell>
    <Cell><Data ss:Type="Number">-0.48917733000000002</Data></Cell>
    <Cell><Data ss:Type="String">NM_001109433</Data></Cell>
    <Cell><Data ss:Type="String">Sdf2l1</Data></Cell>
   </Row>
   <Row ss:AutoFitHeight="0">
    <Cell><Data ss:Type="String">A_64_P113443</Data></Cell>
    <Cell><Data ss:Type="Number">1</Data></Cell>
    <Cell ss:StyleID="s62"><Data ss:Type="Number">0.19500000000000001</Data></Cell>
    <Cell><Data ss:Type="Number">-0.45891787000000001</Data></Cell>
    <Cell><Data ss:Type="String">NM_001191861</Data></Cell>
    <Cell><Data ss:Type="String">Cdk6</Data></Cell>
   </Row>
   <Row ss:AutoFitHeight="0">
    <Cell><Data ss:Type="String">A_44_P416717</Data></Cell>
    <Cell><Data ss:Type="Number">1</Data></Cell>
    <Cell ss:StyleID="s62"><Data ss:Type="Number">0.19500000000000001</Data></Cell>
    <Cell><Data ss:Type="Number">0.38802753000000001</Data></Cell>
    <Cell><Data ss:Type="String">NM_001000345</Data></Cell>
    <Cell><Data ss:Type="String">Olr659</Data></Cell>
   </Row>
   <Row ss:AutoFitHeight="0">
    <Cell><Data ss:Type="String">A_44_P242921</Data></Cell>
    <Cell><Data ss:Type="Number">1</Data></Cell>
    <Cell ss:StyleID="s62"><Data ss:Type="Number">0.19600000000000001</Data></Cell>
    <Cell><Data ss:Type="Number">0.49237097000000002</Data></Cell>
    <Cell><Data ss:Type="String">NM_023958</Data></Cell>
    <Cell><Data ss:Type="String">Impg1</Data></Cell>
   </Row>
   <Row ss:AutoFitHeight="0">
    <Cell><Data ss:Type="String">A_64_P149511</Data></Cell>
    <Cell><Data ss:Type="Number">1</Data></Cell>
    <Cell ss:StyleID="s62"><Data ss:Type="Number">0.19600000000000001</Data></Cell>
    <Cell><Data ss:Type="Number">-0.35115190000000002</Data></Cell>
    <Cell><Data ss:Type="String">NM_001007745</Data></Cell>
    <Cell><Data ss:Type="String">Tmem43</Data></Cell>
   </Row>
   <Row ss:AutoFitHeight="0">
    <Cell><Data ss:Type="String">A_64_P130064</Data></Cell>
    <Cell><Data ss:Type="Number">1</Data></Cell>
    <Cell ss:StyleID="s62"><Data ss:Type="Number">0.19600000000000001</Data></Cell>
    <Cell><Data ss:Type="Number">-0.82331030000000005</Data></Cell>
    <Cell><Data ss:Type="String">NM_021592</Data></Cell>
    <Cell><Data ss:Type="String">Hand1</Data></Cell>
   </Row>
   <Row ss:AutoFitHeight="0">
    <Cell><Data ss:Type="String">A_44_P360767</Data></Cell>
    <Cell><Data ss:Type="Number">1</Data></Cell>
    <Cell ss:StyleID="s62"><Data ss:Type="Number">0.19600000000000001</Data></Cell>
    <Cell><Data ss:Type="Number">0.22547039999999999</Data></Cell>
    <Cell><Data ss:Type="String">NM_012674</Data></Cell>
    <Cell><Data ss:Type="String">Spink3</Data></Cell>
   </Row>
   <Row ss:AutoFitHeight="0">
    <Cell><Data ss:Type="String">A_64_P100873</Data></Cell>
    <Cell><Data ss:Type="Number">1</Data></Cell>
    <Cell ss:StyleID="s62"><Data ss:Type="Number">0.19600000000000001</Data></Cell>
    <Cell><Data ss:Type="Number">-0.28917032999999998</Data></Cell>
    <Cell><Data ss:Type="String">NM_001034006</Data></Cell>
    <Cell><Data ss:Type="String">Acap2</Data></Cell>
   </Row>
   <Row ss:AutoFitHeight="0">
    <Cell><Data ss:Type="String">A_64_P153370</Data></Cell>
    <Cell><Data ss:Type="Number">1</Data></Cell>
    <Cell ss:StyleID="s62"><Data ss:Type="Number">0.19600000000000001</Data></Cell>
    <Cell><Data ss:Type="Number">-0.90389980000000003</Data></Cell>
   </Row>
   <Row ss:AutoFitHeight="0">
    <Cell><Data ss:Type="String">A_42_P536741</Data></Cell>
    <Cell><Data ss:Type="Number">1</Data></Cell>
    <Cell ss:StyleID="s62"><Data ss:Type="Number">0.19600000000000001</Data></Cell>
    <Cell><Data ss:Type="Number">0.34014543000000003</Data></Cell>
    <Cell><Data ss:Type="String">NM_001109577</Data></Cell>
    <Cell><Data ss:Type="String">Derl3</Data></Cell>
   </Row>
   <Row ss:AutoFitHeight="0">
    <Cell><Data ss:Type="String">A_64_P096249</Data></Cell>
    <Cell><Data ss:Type="Number">1</Data></Cell>
    <Cell ss:StyleID="s62"><Data ss:Type="Number">0.19600000000000001</Data></Cell>
    <Cell><Data ss:Type="Number">0.63155380000000005</Data></Cell>
    <Cell><Data ss:Type="String">NM_212521</Data></Cell>
    <Cell><Data ss:Type="String">Ush1c</Data></Cell>
   </Row>
   <Row ss:AutoFitHeight="0">
    <Cell><Data ss:Type="String">A_44_P1048999</Data></Cell>
    <Cell><Data ss:Type="Number">1</Data></Cell>
    <Cell ss:StyleID="s62"><Data ss:Type="Number">0.19600000000000001</Data></Cell>
    <Cell><Data ss:Type="Number">-0.30735307000000001</Data></Cell>
    <Cell><Data ss:Type="String">XM_001069922</Data></Cell>
    <Cell><Data ss:Type="String">Rhpn1</Data></Cell>
   </Row>
   <Row ss:AutoFitHeight="0">
    <Cell><Data ss:Type="String">A_64_P113758</Data></Cell>
    <Cell><Data ss:Type="Number">1</Data></Cell>
    <Cell ss:StyleID="s62"><Data ss:Type="Number">0.19600000000000001</Data></Cell>
    <Cell><Data ss:Type="Number">-0.78604010000000002</Data></Cell>
    <Cell><Data ss:Type="String">NM_001109613</Data></Cell>
    <Cell><Data ss:Type="String">LOC690918</Data></Cell>
   </Row>
   <Row ss:AutoFitHeight="0">
    <Cell><Data ss:Type="String">A_64_P033363</Data></Cell>
    <Cell><Data ss:Type="Number">1</Data></Cell>
    <Cell ss:StyleID="s62"><Data ss:Type="Number">0.19600000000000001</Data></Cell>
    <Cell><Data ss:Type="Number">-0.94563947000000004</Data></Cell>
   </Row>
   <Row ss:AutoFitHeight="0">
    <Cell><Data ss:Type="String">A_64_P165532</Data></Cell>
    <Cell><Data ss:Type="Number">1</Data></Cell>
    <Cell ss:StyleID="s62"><Data ss:Type="Number">0.19600000000000001</Data></Cell>
    <Cell><Data ss:Type="Number">0.35420459999999998</Data></Cell>
    <Cell><Data ss:Type="String">NM_001107791</Data></Cell>
    <Cell><Data ss:Type="String">Bpifb6</Data></Cell>
   </Row>
   <Row ss:AutoFitHeight="0">
    <Cell><Data ss:Type="String">A_64_P109363</Data></Cell>
    <Cell><Data ss:Type="Number">1</Data></Cell>
    <Cell ss:StyleID="s62"><Data ss:Type="Number">0.19600000000000001</Data></Cell>
    <Cell><Data ss:Type="Number">0.30161012999999998</Data></Cell>
   </Row>
   <Row ss:AutoFitHeight="0">
    <Cell><Data ss:Type="String">A_64_P076638</Data></Cell>
    <Cell><Data ss:Type="Number">1</Data></Cell>
    <Cell ss:StyleID="s62"><Data ss:Type="Number">0.19600000000000001</Data></Cell>
    <Cell><Data ss:Type="Number">-0.30798500000000001</Data></Cell>
    <Cell><Data ss:Type="String">NM_053539</Data></Cell>
    <Cell><Data ss:Type="String">Idi1</Data></Cell>
   </Row>
   <Row ss:AutoFitHeight="0">
    <Cell><Data ss:Type="String">A_44_P135142</Data></Cell>
    <Cell><Data ss:Type="Number">1</Data></Cell>
    <Cell ss:StyleID="s62"><Data ss:Type="Number">0.19600000000000001</Data></Cell>
    <Cell><Data ss:Type="Number">0.92166987</Data></Cell>
    <Cell><Data ss:Type="String">NM_001047931</Data></Cell>
    <Cell><Data ss:Type="String">LOC498460</Data></Cell>
   </Row>
   <Row ss:AutoFitHeight="0">
    <Cell><Data ss:Type="String">A_44_P483728</Data></Cell>
    <Cell><Data ss:Type="Number">1</Data></Cell>
    <Cell ss:StyleID="s62"><Data ss:Type="Number">0.19600000000000001</Data></Cell>
    <Cell><Data ss:Type="Number">0.25138032999999999</Data></Cell>
    <Cell><Data ss:Type="String">NM_031107</Data></Cell>
    <Cell><Data ss:Type="String">Rps6ka1</Data></Cell>
   </Row>
   <Row ss:AutoFitHeight="0">
    <Cell><Data ss:Type="String">A_64_P096917</Data></Cell>
    <Cell><Data ss:Type="Number">1</Data></Cell>
    <Cell ss:StyleID="s62"><Data ss:Type="Number">0.19600000000000001</Data></Cell>
    <Cell><Data ss:Type="Number">0.20417726999999999</Data></Cell>
   </Row>
   <Row ss:AutoFitHeight="0">
    <Cell><Data ss:Type="String">A_64_P109904</Data></Cell>
    <Cell><Data ss:Type="Number">1</Data></Cell>
    <Cell ss:StyleID="s62"><Data ss:Type="Number">0.19600000000000001</Data></Cell>
    <Cell><Data ss:Type="Number">-0.24604466999999999</Data></Cell>
   </Row>
   <Row ss:AutoFitHeight="0">
    <Cell><Data ss:Type="String">A_64_P109719</Data></Cell>
    <Cell><Data ss:Type="Number">1</Data></Cell>
    <Cell ss:StyleID="s62"><Data ss:Type="Number">0.19600000000000001</Data></Cell>
    <Cell><Data ss:Type="Number">-0.32073067</Data></Cell>
    <Cell><Data ss:Type="String">NM_001195488</Data></Cell>
    <Cell><Data ss:Type="String">Coa5</Data></Cell>
   </Row>
   <Row ss:AutoFitHeight="0">
    <Cell><Data ss:Type="String">A_43_P16066</Data></Cell>
    <Cell><Data ss:Type="Number">1</Data></Cell>
    <Cell ss:StyleID="s62"><Data ss:Type="Number">0.19600000000000001</Data></Cell>
    <Cell><Data ss:Type="Number">0.36704639999999999</Data></Cell>
    <Cell><Data ss:Type="String">NM_198050</Data></Cell>
    <Cell><Data ss:Type="String">Kif27</Data></Cell>
   </Row>
   <Row ss:AutoFitHeight="0">
    <Cell><Data ss:Type="String">A_43_P13967</Data></Cell>
    <Cell><Data ss:Type="Number">1</Data></Cell>
    <Cell ss:StyleID="s62"><Data ss:Type="Number">0.19600000000000001</Data></Cell>
    <Cell><Data ss:Type="Number">-0.55223009999999995</Data></Cell>
    <Cell><Data ss:Type="String">NM_017013</Data></Cell>
    <Cell><Data ss:Type="String">Gsta2</Data></Cell>
   </Row>
   <Row ss:AutoFitHeight="0">
    <Cell><Data ss:Type="String">A_64_P034314</Data></Cell>
    <Cell><Data ss:Type="Number">1</Data></Cell>
    <Cell ss:StyleID="s62"><Data ss:Type="Number">0.19600000000000001</Data></Cell>
    <Cell><Data ss:Type="Number">0.35766140000000002</Data></Cell>
   </Row>
   <Row ss:AutoFitHeight="0">
    <Cell><Data ss:Type="String">A_44_P222936</Data></Cell>
    <Cell><Data ss:Type="Number">1</Data></Cell>
    <Cell ss:StyleID="s62"><Data ss:Type="Number">0.19600000000000001</Data></Cell>
    <Cell><Data ss:Type="Number">-0.38870490000000002</Data></Cell>
    <Cell><Data ss:Type="String">NM_001024764</Data></Cell>
    <Cell><Data ss:Type="String">Slc36a3</Data></Cell>
   </Row>
   <Row ss:AutoFitHeight="0">
    <Cell><Data ss:Type="String">A_44_P258855</Data></Cell>
    <Cell><Data ss:Type="Number">1</Data></Cell>
    <Cell ss:StyleID="s62"><Data ss:Type="Number">0.19600000000000001</Data></Cell>
    <Cell><Data ss:Type="Number">0.21108267</Data></Cell>
    <Cell><Data ss:Type="String">NM_053431</Data></Cell>
    <Cell><Data ss:Type="String">Qsox1</Data></Cell>
   </Row>
   <Row ss:AutoFitHeight="0">
    <Cell><Data ss:Type="String">A_44_P291102</Data></Cell>
    <Cell><Data ss:Type="Number">1</Data></Cell>
    <Cell ss:StyleID="s62"><Data ss:Type="Number">0.19600000000000001</Data></Cell>
    <Cell><Data ss:Type="Number">-0.37086637</Data></Cell>
    <Cell><Data ss:Type="String">XM_002726919</Data></Cell>
    <Cell><Data ss:Type="String">LOC100359829</Data></Cell>
   </Row>
   <Row ss:AutoFitHeight="0">
    <Cell><Data ss:Type="String">A_42_P471507</Data></Cell>
    <Cell><Data ss:Type="Number">1</Data></Cell>
    <Cell ss:StyleID="s62"><Data ss:Type="Number">0.19700000000000001</Data></Cell>
    <Cell><Data ss:Type="Number">-0.21420183000000001</Data></Cell>
    <Cell><Data ss:Type="String">NM_138919</Data></Cell>
    <Cell><Data ss:Type="String">Unc50</Data></Cell>
   </Row>
   <Row ss:AutoFitHeight="0">
    <Cell><Data ss:Type="String">A_43_P22124</Data></Cell>
    <Cell><Data ss:Type="Number">1</Data></Cell>
    <Cell ss:StyleID="s62"><Data ss:Type="Number">0.19700000000000001</Data></Cell>
    <Cell><Data ss:Type="Number">-0.219138</Data></Cell>
    <Cell><Data ss:Type="String">NM_213625</Data></Cell>
    <Cell><Data ss:Type="String">Dnajc7</Data></Cell>
   </Row>
   <Row ss:AutoFitHeight="0">
    <Cell><Data ss:Type="String">A_44_P844081</Data></Cell>
    <Cell><Data ss:Type="Number">1</Data></Cell>
    <Cell ss:StyleID="s62"><Data ss:Type="Number">0.19700000000000001</Data></Cell>
    <Cell><Data ss:Type="Number">0.54476033000000001</Data></Cell>
    <Cell><Data ss:Type="String">BG671896</Data></Cell>
   </Row>
   <Row ss:AutoFitHeight="0">
    <Cell><Data ss:Type="String">A_64_P157929</Data></Cell>
    <Cell><Data ss:Type="Number">1</Data></Cell>
    <Cell ss:StyleID="s62"><Data ss:Type="Number">0.19700000000000001</Data></Cell>
    <Cell><Data ss:Type="Number">0.21317933</Data></Cell>
    <Cell><Data ss:Type="String">NM_001014218</Data></Cell>
    <Cell><Data ss:Type="String">Atg9a</Data></Cell>
   </Row>
   <Row ss:AutoFitHeight="0">
    <Cell><Data ss:Type="String">A_64_P045476</Data></Cell>
    <Cell><Data ss:Type="Number">1</Data></Cell>
    <Cell ss:StyleID="s62"><Data ss:Type="Number">0.19700000000000001</Data></Cell>
    <Cell><Data ss:Type="Number">0.27862100000000001</Data></Cell>
    <Cell><Data ss:Type="String">NM_019262</Data></Cell>
    <Cell><Data ss:Type="String">C1qb</Data></Cell>
   </Row>
   <Row ss:AutoFitHeight="0">
    <Cell><Data ss:Type="String">A_44_P557680</Data></Cell>
    <Cell><Data ss:Type="Number">1</Data></Cell>
    <Cell ss:StyleID="s62"><Data ss:Type="Number">0.19700000000000001</Data></Cell>
    <Cell><Data ss:Type="Number">-0.51043587000000001</Data></Cell>
    <Cell><Data ss:Type="String">NM_001014164</Data></Cell>
    <Cell><Data ss:Type="String">Cybasc3</Data></Cell>
   </Row>
   <Row ss:AutoFitHeight="0">
    <Cell><Data ss:Type="String">A_64_P156303</Data></Cell>
    <Cell><Data ss:Type="Number">1</Data></Cell>
    <Cell ss:StyleID="s62"><Data ss:Type="Number">0.19700000000000001</Data></Cell>
    <Cell><Data ss:Type="Number">0.40147463</Data></Cell>
    <Cell><Data ss:Type="String">NM_001007671</Data></Cell>
    <Cell><Data ss:Type="String">Cyb5d2</Data></Cell>
   </Row>
   <Row ss:AutoFitHeight="0">
    <Cell><Data ss:Type="String">A_64_P163100</Data></Cell>
    <Cell><Data ss:Type="Number">1</Data></Cell>
    <Cell ss:StyleID="s62"><Data ss:Type="Number">0.19700000000000001</Data></Cell>
    <Cell><Data ss:Type="Number">0.25528800000000001</Data></Cell>
    <Cell><Data ss:Type="String">XM_343444</Data></Cell>
    <Cell><Data ss:Type="String">Ripply2</Data></Cell>
   </Row>
   <Row ss:AutoFitHeight="0">
    <Cell><Data ss:Type="String">A_64_P150371</Data></Cell>
    <Cell><Data ss:Type="Number">1</Data></Cell>
    <Cell ss:StyleID="s62"><Data ss:Type="Number">0.19700000000000001</Data></Cell>
    <Cell><Data ss:Type="Number">-0.20221917</Data></Cell>
    <Cell><Data ss:Type="String">NM_001126270</Data></Cell>
    <Cell><Data ss:Type="String">Ndc80</Data></Cell>
   </Row>
   <Row ss:AutoFitHeight="0">
    <Cell><Data ss:Type="String">A_44_P292568</Data></Cell>
    <Cell><Data ss:Type="Number">1</Data></Cell>
    <Cell ss:StyleID="s62"><Data ss:Type="Number">0.19700000000000001</Data></Cell>
    <Cell><Data ss:Type="Number">-1.13129923</Data></Cell>
    <Cell><Data ss:Type="String">NM_001000207</Data></Cell>
    <Cell><Data ss:Type="String">Olr233</Data></Cell>
   </Row>
   <Row ss:AutoFitHeight="0">
    <Cell><Data ss:Type="String">A_64_P104509</Data></Cell>
    <Cell><Data ss:Type="Number">1</Data></Cell>
    <Cell ss:StyleID="s62"><Data ss:Type="Number">0.19700000000000001</Data></Cell>
    <Cell><Data ss:Type="Number">0.30306</Data></Cell>
    <Cell><Data ss:Type="String">NM_001242627</Data></Cell>
    <Cell><Data ss:Type="String">Zfpm1</Data></Cell>
   </Row>
   <Row ss:AutoFitHeight="0">
    <Cell><Data ss:Type="String">A_44_P336951</Data></Cell>
    <Cell><Data ss:Type="Number">1</Data></Cell>
    <Cell ss:StyleID="s62"><Data ss:Type="Number">0.19700000000000001</Data></Cell>
    <Cell><Data ss:Type="Number">0.72951779999999999</Data></Cell>
    <Cell><Data ss:Type="String">XM_578699</Data></Cell>
    <Cell><Data ss:Type="String">LOC503175</Data></Cell>
   </Row>
   <Row ss:AutoFitHeight="0">
    <Cell><Data ss:Type="String">A_64_P044111</Data></Cell>
    <Cell><Data ss:Type="Number">1</Data></Cell>
    <Cell ss:StyleID="s62"><Data ss:Type="Number">0.19700000000000001</Data></Cell>
    <Cell><Data ss:Type="Number">-1.1098307999999999</Data></Cell>
   </Row>
   <Row ss:AutoFitHeight="0">
    <Cell><Data ss:Type="String">A_44_P1023801</Data></Cell>
    <Cell><Data ss:Type="Number">1</Data></Cell>
    <Cell ss:StyleID="s62"><Data ss:Type="Number">0.19700000000000001</Data></Cell>
    <Cell><Data ss:Type="Number">-0.29420400000000002</Data></Cell>
    <Cell><Data ss:Type="String">NM_001108155</Data></Cell>
    <Cell><Data ss:Type="String">Kif23</Data></Cell>
   </Row>
   <Row ss:AutoFitHeight="0">
    <Cell><Data ss:Type="String">A_64_P065733</Data></Cell>
    <Cell><Data ss:Type="Number">1</Data></Cell>
    <Cell ss:StyleID="s62"><Data ss:Type="Number">0.19700000000000001</Data></Cell>
    <Cell><Data ss:Type="Number">0.48005150000000002</Data></Cell>
    <Cell><Data ss:Type="String">XM_231013</Data></Cell>
    <Cell><Data ss:Type="String">RGD1560483</Data></Cell>
   </Row>
   <Row ss:AutoFitHeight="0">
    <Cell><Data ss:Type="String">A_44_P299136</Data></Cell>
    <Cell><Data ss:Type="Number">1</Data></Cell>
    <Cell ss:StyleID="s62"><Data ss:Type="Number">0.19700000000000001</Data></Cell>
    <Cell><Data ss:Type="Number">-0.29506452999999999</Data></Cell>
    <Cell><Data ss:Type="String">NM_001108539</Data></Cell>
    <Cell><Data ss:Type="String">Hace1</Data></Cell>
   </Row>
   <Row ss:AutoFitHeight="0">
    <Cell><Data ss:Type="String">A_64_P038096</Data></Cell>
    <Cell><Data ss:Type="Number">1</Data></Cell>
    <Cell ss:StyleID="s62"><Data ss:Type="Number">0.19700000000000001</Data></Cell>
    <Cell><Data ss:Type="Number">0.90867423000000003</Data></Cell>
   </Row>
   <Row ss:AutoFitHeight="0">
    <Cell><Data ss:Type="String">A_42_P548520</Data></Cell>
    <Cell><Data ss:Type="Number">1</Data></Cell>
    <Cell ss:StyleID="s62"><Data ss:Type="Number">0.19700000000000001</Data></Cell>
    <Cell><Data ss:Type="Number">-0.22419600000000001</Data></Cell>
    <Cell><Data ss:Type="String">NM_001100834</Data></Cell>
    <Cell><Data ss:Type="String">Ppa1</Data></Cell>
   </Row>
   <Row ss:AutoFitHeight="0">
    <Cell><Data ss:Type="String">A_43_P11370</Data></Cell>
    <Cell><Data ss:Type="Number">1</Data></Cell>
    <Cell ss:StyleID="s62"><Data ss:Type="Number">0.19700000000000001</Data></Cell>
    <Cell><Data ss:Type="Number">-0.50491083000000003</Data></Cell>
    <Cell><Data ss:Type="String">NM_207601</Data></Cell>
    <Cell><Data ss:Type="String">Plp2</Data></Cell>
   </Row>
   <Row ss:AutoFitHeight="0">
    <Cell><Data ss:Type="String">A_43_P21295</Data></Cell>
    <Cell><Data ss:Type="Number">1</Data></Cell>
    <Cell ss:StyleID="s62"><Data ss:Type="Number">0.19700000000000001</Data></Cell>
    <Cell><Data ss:Type="Number">-0.44668770000000002</Data></Cell>
    <Cell><Data ss:Type="String">NM_001108352</Data></Cell>
    <Cell><Data ss:Type="String">Cdc7</Data></Cell>
   </Row>
   <Row ss:AutoFitHeight="0">
    <Cell><Data ss:Type="String">A_64_P079603</Data></Cell>
    <Cell><Data ss:Type="Number">1</Data></Cell>
    <Cell ss:StyleID="s62"><Data ss:Type="Number">0.19700000000000001</Data></Cell>
    <Cell><Data ss:Type="Number">-0.29710632999999997</Data></Cell>
   </Row>
   <Row ss:AutoFitHeight="0">
    <Cell><Data ss:Type="String">A_43_P17681</Data></Cell>
    <Cell><Data ss:Type="Number">1</Data></Cell>
    <Cell ss:StyleID="s62"><Data ss:Type="Number">0.19700000000000001</Data></Cell>
    <Cell><Data ss:Type="Number">-0.22268667</Data></Cell>
    <Cell><Data ss:Type="String">NM_001012143</Data></Cell>
    <Cell><Data ss:Type="String">Jmjd6</Data></Cell>
   </Row>
   <Row ss:AutoFitHeight="0">
    <Cell><Data ss:Type="String">A_44_P461976</Data></Cell>
    <Cell><Data ss:Type="Number">1</Data></Cell>
    <Cell ss:StyleID="s62"><Data ss:Type="Number">0.19700000000000001</Data></Cell>
    <Cell><Data ss:Type="Number">0.39936496999999999</Data></Cell>
    <Cell><Data ss:Type="String">XR_085920</Data></Cell>
   </Row>
   <Row ss:AutoFitHeight="0">
    <Cell><Data ss:Type="String">A_64_P098918</Data></Cell>
    <Cell><Data ss:Type="Number">1</Data></Cell>
    <Cell ss:StyleID="s62"><Data ss:Type="Number">0.19800000000000001</Data></Cell>
    <Cell><Data ss:Type="Number">-0.45855423000000001</Data></Cell>
    <Cell><Data ss:Type="String">XM_001066168</Data></Cell>
   </Row>
   <Row ss:AutoFitHeight="0">
    <Cell><Data ss:Type="String">A_64_P091578</Data></Cell>
    <Cell><Data ss:Type="Number">1</Data></Cell>
    <Cell ss:StyleID="s62"><Data ss:Type="Number">0.19800000000000001</Data></Cell>
    <Cell><Data ss:Type="Number">-0.50050616999999997</Data></Cell>
    <Cell><Data ss:Type="String">NM_001000123</Data></Cell>
    <Cell><Data ss:Type="String">Olr47</Data></Cell>
   </Row>
   <Row ss:AutoFitHeight="0">
    <Cell><Data ss:Type="String">A_64_P129715</Data></Cell>
    <Cell><Data ss:Type="Number">1</Data></Cell>
    <Cell ss:StyleID="s62"><Data ss:Type="Number">0.19800000000000001</Data></Cell>
    <Cell><Data ss:Type="Number">0.34398332999999998</Data></Cell>
   </Row>
   <Row ss:AutoFitHeight="0">
    <Cell><Data ss:Type="String">A_64_P056831</Data></Cell>
    <Cell><Data ss:Type="Number">1</Data></Cell>
    <Cell ss:StyleID="s62"><Data ss:Type="Number">0.19800000000000001</Data></Cell>
    <Cell><Data ss:Type="Number">0.26468366999999998</Data></Cell>
    <Cell><Data ss:Type="String">NM_001012131</Data></Cell>
    <Cell><Data ss:Type="String">Inpp1</Data></Cell>
   </Row>
   <Row ss:AutoFitHeight="0">
    <Cell><Data ss:Type="String">A_44_P123381</Data></Cell>
    <Cell><Data ss:Type="Number">1</Data></Cell>
    <Cell ss:StyleID="s62"><Data ss:Type="Number">0.19800000000000001</Data></Cell>
    <Cell><Data ss:Type="Number">1.0175361000000001</Data></Cell>
    <Cell><Data ss:Type="String">NM_013012</Data></Cell>
    <Cell><Data ss:Type="String">Prkg2</Data></Cell>
   </Row>
   <Row ss:AutoFitHeight="0">
    <Cell><Data ss:Type="String">A_64_P119667</Data></Cell>
    <Cell><Data ss:Type="Number">1</Data></Cell>
    <Cell ss:StyleID="s62"><Data ss:Type="Number">0.19800000000000001</Data></Cell>
    <Cell><Data ss:Type="Number">-0.29976599999999998</Data></Cell>
    <Cell><Data ss:Type="String">NM_053693</Data></Cell>
    <Cell><Data ss:Type="String">Dmtf1</Data></Cell>
   </Row>
   <Row ss:AutoFitHeight="0">
    <Cell><Data ss:Type="String">A_43_P14285</Data></Cell>
    <Cell><Data ss:Type="Number">1</Data></Cell>
    <Cell ss:StyleID="s62"><Data ss:Type="Number">0.19800000000000001</Data></Cell>
    <Cell><Data ss:Type="Number">0.28414050000000002</Data></Cell>
    <Cell><Data ss:Type="String">NM_001034145</Data></Cell>
    <Cell><Data ss:Type="String">Elp2</Data></Cell>
   </Row>
   <Row ss:AutoFitHeight="0">
    <Cell><Data ss:Type="String">A_64_P137052</Data></Cell>
    <Cell><Data ss:Type="Number">1</Data></Cell>
    <Cell ss:StyleID="s62"><Data ss:Type="Number">0.19800000000000001</Data></Cell>
    <Cell><Data ss:Type="Number">-0.59692036999999998</Data></Cell>
    <Cell><Data ss:Type="String">XM_001060689</Data></Cell>
    <Cell><Data ss:Type="String">Col12a1</Data></Cell>
   </Row>
   <Row ss:AutoFitHeight="0">
    <Cell><Data ss:Type="String">A_64_P044801</Data></Cell>
    <Cell><Data ss:Type="Number">1</Data></Cell>
    <Cell ss:StyleID="s62"><Data ss:Type="Number">0.19800000000000001</Data></Cell>
    <Cell><Data ss:Type="Number">0.4159408</Data></Cell>
    <Cell><Data ss:Type="String">XM_222667</Data></Cell>
   </Row>
   <Row ss:AutoFitHeight="0">
    <Cell><Data ss:Type="String">A_64_P051392</Data></Cell>
    <Cell><Data ss:Type="Number">1</Data></Cell>
    <Cell ss:StyleID="s62"><Data ss:Type="Number">0.19800000000000001</Data></Cell>
    <Cell><Data ss:Type="Number">0.29360209999999998</Data></Cell>
    <Cell><Data ss:Type="String">NM_001034080</Data></Cell>
    <Cell><Data ss:Type="String">Pyy</Data></Cell>
   </Row>
   <Row ss:AutoFitHeight="0">
    <Cell><Data ss:Type="String">A_64_P164315</Data></Cell>
    <Cell><Data ss:Type="Number">1</Data></Cell>
    <Cell ss:StyleID="s62"><Data ss:Type="Number">0.19800000000000001</Data></Cell>
    <Cell><Data ss:Type="Number">-0.29962316999999999</Data></Cell>
    <Cell><Data ss:Type="String">XR_086347</Data></Cell>
   </Row>
   <Row ss:AutoFitHeight="0">
    <Cell><Data ss:Type="String">A_44_P328283</Data></Cell>
    <Cell><Data ss:Type="Number">1</Data></Cell>
    <Cell ss:StyleID="s62"><Data ss:Type="Number">0.19800000000000001</Data></Cell>
    <Cell><Data ss:Type="Number">0.21642919999999999</Data></Cell>
    <Cell><Data ss:Type="String">NM_001191633</Data></Cell>
    <Cell><Data ss:Type="String">Fan1</Data></Cell>
   </Row>
   <Row ss:AutoFitHeight="0">
    <Cell><Data ss:Type="String">A_64_P024772</Data></Cell>
    <Cell><Data ss:Type="Number">1</Data></Cell>
    <Cell ss:StyleID="s62"><Data ss:Type="Number">0.19800000000000001</Data></Cell>
    <Cell><Data ss:Type="Number">-0.67269520000000005</Data></Cell>
    <Cell><Data ss:Type="String">FQ228052</Data></Cell>
   </Row>
   <Row ss:AutoFitHeight="0">
    <Cell><Data ss:Type="String">A_64_P110130</Data></Cell>
    <Cell><Data ss:Type="Number">1</Data></Cell>
    <Cell ss:StyleID="s62"><Data ss:Type="Number">0.19800000000000001</Data></Cell>
    <Cell><Data ss:Type="Number">0.31591447</Data></Cell>
    <Cell><Data ss:Type="String">NM_001106172</Data></Cell>
    <Cell><Data ss:Type="String">Nod2</Data></Cell>
   </Row>
   <Row ss:AutoFitHeight="0">
    <Cell><Data ss:Type="String">A_42_P787920</Data></Cell>
    <Cell><Data ss:Type="Number">1</Data></Cell>
    <Cell ss:StyleID="s62"><Data ss:Type="Number">0.19800000000000001</Data></Cell>
    <Cell><Data ss:Type="Number">0.30943716999999998</Data></Cell>
    <Cell><Data ss:Type="String">NM_032073</Data></Cell>
    <Cell><Data ss:Type="String">Kcnq1</Data></Cell>
   </Row>
   <Row ss:AutoFitHeight="0">
    <Cell><Data ss:Type="String">A_44_P853766</Data></Cell>
    <Cell><Data ss:Type="Number">1</Data></Cell>
    <Cell ss:StyleID="s62"><Data ss:Type="Number">0.19800000000000001</Data></Cell>
    <Cell><Data ss:Type="Number">0.25227866999999998</Data></Cell>
   </Row>
   <Row ss:AutoFitHeight="0">
    <Cell><Data ss:Type="String">A_64_P033840</Data></Cell>
    <Cell><Data ss:Type="Number">1</Data></Cell>
    <Cell ss:StyleID="s62"><Data ss:Type="Number">0.19800000000000001</Data></Cell>
    <Cell><Data ss:Type="Number">-0.77793603</Data></Cell>
   </Row>
   <Row ss:AutoFitHeight="0">
    <Cell><Data ss:Type="String">A_64_P033800</Data></Cell>
    <Cell><Data ss:Type="Number">1</Data></Cell>
    <Cell ss:StyleID="s62"><Data ss:Type="Number">0.19800000000000001</Data></Cell>
    <Cell><Data ss:Type="Number">0.35391233</Data></Cell>
    <Cell><Data ss:Type="String">NM_017215</Data></Cell>
    <Cell><Data ss:Type="String">Slc1a2</Data></Cell>
   </Row>
   <Row ss:AutoFitHeight="0">
    <Cell><Data ss:Type="String">A_64_P232269</Data></Cell>
    <Cell><Data ss:Type="Number">1</Data></Cell>
    <Cell ss:StyleID="s62"><Data ss:Type="Number">0.19800000000000001</Data></Cell>
    <Cell><Data ss:Type="Number">-0.34633807</Data></Cell>
    <Cell><Data ss:Type="String">NM_001099458</Data></Cell>
    <Cell><Data ss:Type="String">Vom2r4</Data></Cell>
   </Row>
   <Row ss:AutoFitHeight="0">
    <Cell><Data ss:Type="String">A_64_P146401</Data></Cell>
    <Cell><Data ss:Type="Number">1</Data></Cell>
    <Cell ss:StyleID="s62"><Data ss:Type="Number">0.19800000000000001</Data></Cell>
    <Cell><Data ss:Type="Number">0.98978263</Data></Cell>
    <Cell><Data ss:Type="String">NM_001000332</Data></Cell>
    <Cell><Data ss:Type="String">Olr598</Data></Cell>
   </Row>
   <Row ss:AutoFitHeight="0">
    <Cell><Data ss:Type="String">A_64_P138470</Data></Cell>
    <Cell><Data ss:Type="Number">1</Data></Cell>
    <Cell ss:StyleID="s62"><Data ss:Type="Number">0.19900000000000001</Data></Cell>
    <Cell><Data ss:Type="Number">0.34276473000000002</Data></Cell>
    <Cell><Data ss:Type="String">NM_001012029</Data></Cell>
    <Cell><Data ss:Type="String">Ifi204</Data></Cell>
   </Row>
   <Row ss:AutoFitHeight="0">
    <Cell><Data ss:Type="String">A_44_P494130</Data></Cell>
    <Cell><Data ss:Type="Number">1</Data></Cell>
    <Cell ss:StyleID="s62"><Data ss:Type="Number">0.19900000000000001</Data></Cell>
    <Cell><Data ss:Type="Number">-0.23904917000000001</Data></Cell>
    <Cell><Data ss:Type="String">XM_001075876</Data></Cell>
    <Cell><Data ss:Type="String">Nfkb1</Data></Cell>
   </Row>
   <Row ss:AutoFitHeight="0">
    <Cell><Data ss:Type="String">A_44_P448030</Data></Cell>
    <Cell><Data ss:Type="Number">1</Data></Cell>
    <Cell ss:StyleID="s62"><Data ss:Type="Number">0.19900000000000001</Data></Cell>
    <Cell><Data ss:Type="Number">0.56840303000000003</Data></Cell>
    <Cell><Data ss:Type="String">NM_001106548</Data></Cell>
    <Cell><Data ss:Type="String">RGD1307805</Data></Cell>
   </Row>
   <Row ss:AutoFitHeight="0">
    <Cell><Data ss:Type="String">A_64_P165771</Data></Cell>
    <Cell><Data ss:Type="Number">1</Data></Cell>
    <Cell ss:StyleID="s62"><Data ss:Type="Number">0.19900000000000001</Data></Cell>
    <Cell><Data ss:Type="Number">0.22141603000000001</Data></Cell>
    <Cell><Data ss:Type="String">NM_033233</Data></Cell>
    <Cell><Data ss:Type="String">Prl3d4</Data></Cell>
   </Row>
   <Row ss:AutoFitHeight="0">
    <Cell><Data ss:Type="String">A_64_P085292</Data></Cell>
    <Cell><Data ss:Type="Number">1</Data></Cell>
    <Cell ss:StyleID="s62"><Data ss:Type="Number">0.19900000000000001</Data></Cell>
    <Cell><Data ss:Type="Number">-0.21906533</Data></Cell>
    <Cell><Data ss:Type="String">XM_224353</Data></Cell>
   </Row>
   <Row ss:AutoFitHeight="0">
    <Cell><Data ss:Type="String">A_43_P17810</Data></Cell>
    <Cell><Data ss:Type="Number">1</Data></Cell>
    <Cell ss:StyleID="s62"><Data ss:Type="Number">0.19900000000000001</Data></Cell>
    <Cell><Data ss:Type="Number">-0.68927006999999996</Data></Cell>
    <Cell><Data ss:Type="String">NM_001037216</Data></Cell>
    <Cell><Data ss:Type="String">Nxf7</Data></Cell>
   </Row>
   <Row ss:AutoFitHeight="0">
    <Cell><Data ss:Type="String">A_42_P689013</Data></Cell>
    <Cell><Data ss:Type="Number">1</Data></Cell>
    <Cell ss:StyleID="s62"><Data ss:Type="Number">0.19900000000000001</Data></Cell>
    <Cell><Data ss:Type="Number">-0.21695067000000001</Data></Cell>
    <Cell><Data ss:Type="String">NM_053800</Data></Cell>
    <Cell><Data ss:Type="String">Txn1</Data></Cell>
   </Row>
   <Row ss:AutoFitHeight="0">
    <Cell><Data ss:Type="String">A_64_P073839</Data></Cell>
    <Cell><Data ss:Type="Number">1</Data></Cell>
    <Cell ss:StyleID="s62"><Data ss:Type="Number">0.19900000000000001</Data></Cell>
    <Cell><Data ss:Type="Number">0.27008007000000001</Data></Cell>
    <Cell><Data ss:Type="String">XM_002726270</Data></Cell>
   </Row>
   <Row ss:AutoFitHeight="0">
    <Cell><Data ss:Type="String">A_64_P152790</Data></Cell>
    <Cell><Data ss:Type="Number">1</Data></Cell>
    <Cell ss:StyleID="s62"><Data ss:Type="Number">0.19900000000000001</Data></Cell>
    <Cell><Data ss:Type="Number">1.17794887</Data></Cell>
    <Cell><Data ss:Type="String">NM_001100527</Data></Cell>
    <Cell><Data ss:Type="String">Frzb</Data></Cell>
   </Row>
   <Row ss:AutoFitHeight="0">
    <Cell><Data ss:Type="String">A_44_P483712</Data></Cell>
    <Cell><Data ss:Type="Number">1</Data></Cell>
    <Cell ss:StyleID="s62"><Data ss:Type="Number">0.19900000000000001</Data></Cell>
    <Cell><Data ss:Type="Number">0.94889210000000002</Data></Cell>
    <Cell><Data ss:Type="String">NM_001107902</Data></Cell>
    <Cell><Data ss:Type="String">Sox17</Data></Cell>
   </Row>
   <Row ss:AutoFitHeight="0">
    <Cell><Data ss:Type="String">A_42_P454301</Data></Cell>
    <Cell><Data ss:Type="Number">1</Data></Cell>
    <Cell ss:StyleID="s62"><Data ss:Type="Number">0.19900000000000001</Data></Cell>
    <Cell><Data ss:Type="Number">0.23371333</Data></Cell>
    <Cell><Data ss:Type="String">NM_001107166</Data></Cell>
    <Cell><Data ss:Type="String">Tnpo2</Data></Cell>
   </Row>
   <Row ss:AutoFitHeight="0">
    <Cell><Data ss:Type="String">A_64_P164255</Data></Cell>
    <Cell><Data ss:Type="Number">1</Data></Cell>
    <Cell ss:StyleID="s62"><Data ss:Type="Number">0.19900000000000001</Data></Cell>
    <Cell><Data ss:Type="Number">0.34036483000000001</Data></Cell>
    <Cell><Data ss:Type="String">NM_001107972</Data></Cell>
    <Cell><Data ss:Type="String">Hivep3</Data></Cell>
   </Row>
   <Row ss:AutoFitHeight="0">
    <Cell><Data ss:Type="String">A_42_P512417</Data></Cell>
    <Cell><Data ss:Type="Number">1</Data></Cell>
    <Cell ss:StyleID="s62"><Data ss:Type="Number">0.19900000000000001</Data></Cell>
    <Cell><Data ss:Type="Number">0.27988233000000001</Data></Cell>
    <Cell><Data ss:Type="String">NM_019252</Data></Cell>
    <Cell><Data ss:Type="String">Dpm2</Data></Cell>
   </Row>
   <Row ss:AutoFitHeight="0">
    <Cell><Data ss:Type="String">A_43_P17140</Data></Cell>
    <Cell><Data ss:Type="Number">1</Data></Cell>
    <Cell ss:StyleID="s62"><Data ss:Type="Number">0.19900000000000001</Data></Cell>
    <Cell><Data ss:Type="Number">-0.23558333000000001</Data></Cell>
    <Cell><Data ss:Type="String">NM_001008279</Data></Cell>
    <Cell><Data ss:Type="String">Flii</Data></Cell>
   </Row>
   <Row ss:AutoFitHeight="0">
    <Cell><Data ss:Type="String">A_64_P162391</Data></Cell>
    <Cell><Data ss:Type="Number">1</Data></Cell>
    <Cell ss:StyleID="s62"><Data ss:Type="Number">0.19900000000000001</Data></Cell>
    <Cell><Data ss:Type="Number">-0.51572300000000004</Data></Cell>
   </Row>
   <Row ss:AutoFitHeight="0">
    <Cell><Data ss:Type="String">A_64_P152507</Data></Cell>
    <Cell><Data ss:Type="Number">1</Data></Cell>
    <Cell ss:StyleID="s62"><Data ss:Type="Number">0.19900000000000001</Data></Cell>
    <Cell><Data ss:Type="Number">0.30658937000000003</Data></Cell>
    <Cell><Data ss:Type="String">NM_001107378</Data></Cell>
    <Cell><Data ss:Type="String">Zfp608</Data></Cell>
   </Row>
   <Row ss:AutoFitHeight="0">
    <Cell><Data ss:Type="String">A_64_P080303</Data></Cell>
    <Cell><Data ss:Type="Number">1</Data></Cell>
    <Cell ss:StyleID="s62"><Data ss:Type="Number">0.19900000000000001</Data></Cell>
    <Cell><Data ss:Type="Number">-0.45572800000000002</Data></Cell>
    <Cell><Data ss:Type="String">NM_001004255</Data></Cell>
    <Cell><Data ss:Type="String">Dek</Data></Cell>
   </Row>
   <Row ss:AutoFitHeight="0">
    <Cell><Data ss:Type="String">A_64_P056781</Data></Cell>
    <Cell><Data ss:Type="Number">1</Data></Cell>
    <Cell ss:StyleID="s62"><Data ss:Type="Number">0.19900000000000001</Data></Cell>
    <Cell><Data ss:Type="Number">-0.51528640000000003</Data></Cell>
    <Cell><Data ss:Type="String">NM_001000241</Data></Cell>
    <Cell><Data ss:Type="String">Olr307</Data></Cell>
   </Row>
   <Row ss:AutoFitHeight="0">
    <Cell><Data ss:Type="String">A_64_P107319</Data></Cell>
    <Cell><Data ss:Type="Number">1</Data></Cell>
    <Cell ss:StyleID="s62"><Data ss:Type="Number">0.19900000000000001</Data></Cell>
    <Cell><Data ss:Type="Number">0.50536937000000004</Data></Cell>
   </Row>
   <Row ss:AutoFitHeight="0">
    <Cell><Data ss:Type="String">A_44_P312038</Data></Cell>
    <Cell><Data ss:Type="Number">1</Data></Cell>
    <Cell ss:StyleID="s62"><Data ss:Type="Number">0.19900000000000001</Data></Cell>
    <Cell><Data ss:Type="Number">-0.91308986999999997</Data></Cell>
    <Cell><Data ss:Type="String">XM_345959</Data></Cell>
    <Cell><Data ss:Type="String">RGD1560019</Data></Cell>
   </Row>
   <Row ss:AutoFitHeight="0">
    <Cell><Data ss:Type="String">A_64_P069759</Data></Cell>
    <Cell><Data ss:Type="Number">1</Data></Cell>
    <Cell ss:StyleID="s62"><Data ss:Type="Number">0.19900000000000001</Data></Cell>
    <Cell><Data ss:Type="Number">0.56770197</Data></Cell>
    <Cell><Data ss:Type="String">NM_153729</Data></Cell>
    <Cell><Data ss:Type="String">Vom1r90</Data></Cell>
   </Row>
   <Row ss:AutoFitHeight="0">
    <Cell><Data ss:Type="String">A_43_P20541</Data></Cell>
    <Cell><Data ss:Type="Number">1</Data></Cell>
    <Cell ss:StyleID="s62"><Data ss:Type="Number">0.19900000000000001</Data></Cell>
    <Cell><Data ss:Type="Number">-0.32843982999999999</Data></Cell>
    <Cell><Data ss:Type="String">NM_001106278</Data></Cell>
    <Cell><Data ss:Type="String">Eed</Data></Cell>
   </Row>
   <Row ss:AutoFitHeight="0">
    <Cell><Data ss:Type="String">A_64_P043722</Data></Cell>
    <Cell><Data ss:Type="Number">1</Data></Cell>
    <Cell ss:StyleID="s62"><Data ss:Type="Number">0.19900000000000001</Data></Cell>
    <Cell><Data ss:Type="Number">0.238014</Data></Cell>
    <Cell><Data ss:Type="String">NM_022286</Data></Cell>
    <Cell><Data ss:Type="String">Vps33b</Data></Cell>
   </Row>
   <Row ss:AutoFitHeight="0">
    <Cell><Data ss:Type="String">A_64_P163144</Data></Cell>
    <Cell><Data ss:Type="Number">1</Data></Cell>
    <Cell ss:StyleID="s62"><Data ss:Type="Number">0.19900000000000001</Data></Cell>
    <Cell><Data ss:Type="Number">0.47256363000000001</Data></Cell>
   </Row>
   <Row ss:AutoFitHeight="0">
    <Cell><Data ss:Type="String">A_64_P055562</Data></Cell>
    <Cell><Data ss:Type="Number">1</Data></Cell>
    <Cell ss:StyleID="s62"><Data ss:Type="Number">0.19900000000000001</Data></Cell>
    <Cell><Data ss:Type="Number">0.93430360000000001</Data></Cell>
   </Row>
   <Row ss:AutoFitHeight="0">
    <Cell><Data ss:Type="String">A_44_P744443</Data></Cell>
    <Cell><Data ss:Type="Number">1</Data></Cell>
    <Cell ss:StyleID="s62"><Data ss:Type="Number">0.19900000000000001</Data></Cell>
    <Cell><Data ss:Type="Number">0.73088657000000001</Data></Cell>
    <Cell><Data ss:Type="String">XM_001062122</Data></Cell>
    <Cell><Data ss:Type="String">Zfp518b</Data></Cell>
   </Row>
   <Row ss:AutoFitHeight="0">
    <Cell><Data ss:Type="String">A_64_P074102</Data></Cell>
    <Cell><Data ss:Type="Number">1</Data></Cell>
    <Cell ss:StyleID="s62"><Data ss:Type="Number">0.2</Data></Cell>
    <Cell><Data ss:Type="Number">0.45445813000000002</Data></Cell>
    <Cell><Data ss:Type="String">NM_001191848</Data></Cell>
    <Cell><Data ss:Type="String">Wnt2b</Data></Cell>
   </Row>
   <Row ss:AutoFitHeight="0">
    <Cell><Data ss:Type="String">A_64_P134485</Data></Cell>
    <Cell><Data ss:Type="Number">1</Data></Cell>
    <Cell ss:StyleID="s62"><Data ss:Type="Number">0.2</Data></Cell>
    <Cell><Data ss:Type="Number">-0.34706300000000001</Data></Cell>
   </Row>
   <Row ss:AutoFitHeight="0">
    <Cell><Data ss:Type="String">A_64_P203817</Data></Cell>
    <Cell><Data ss:Type="Number">1</Data></Cell>
    <Cell ss:StyleID="s62"><Data ss:Type="Number">0.2</Data></Cell>
    <Cell><Data ss:Type="Number">-0.53575452999999995</Data></Cell>
    <Cell><Data ss:Type="String">NM_001001368</Data></Cell>
    <Cell><Data ss:Type="String">Olr943</Data></Cell>
   </Row>
   <Row ss:AutoFitHeight="0">
    <Cell><Data ss:Type="String">A_44_P234013</Data></Cell>
    <Cell><Data ss:Type="Number">1</Data></Cell>
    <Cell ss:StyleID="s62"><Data ss:Type="Number">0.2</Data></Cell>
    <Cell><Data ss:Type="Number">-0.52733887000000002</Data></Cell>
    <Cell><Data ss:Type="String">NM_001008934</Data></Cell>
    <Cell><Data ss:Type="String">Vom1r53</Data></Cell>
   </Row>
   <Row ss:AutoFitHeight="0">
    <Cell><Data ss:Type="String">A_64_P044593</Data></Cell>
    <Cell><Data ss:Type="Number">1</Data></Cell>
    <Cell ss:StyleID="s62"><Data ss:Type="Number">0.2</Data></Cell>
    <Cell><Data ss:Type="Number">0.32361567000000002</Data></Cell>
    <Cell><Data ss:Type="String">NM_001173451</Data></Cell>
    <Cell><Data ss:Type="String">Vps25</Data></Cell>
   </Row>
   <Row ss:AutoFitHeight="0">
    <Cell><Data ss:Type="String">A_64_P136289</Data></Cell>
    <Cell><Data ss:Type="Number">1</Data></Cell>
    <Cell ss:StyleID="s62"><Data ss:Type="Number">0.2</Data></Cell>
    <Cell><Data ss:Type="Number">0.24428287000000001</Data></Cell>
    <Cell><Data ss:Type="String">XM_001060796</Data></Cell>
    <Cell><Data ss:Type="String">Senp1</Data></Cell>
   </Row>
   <Row ss:AutoFitHeight="0">
    <Cell><Data ss:Type="String">A_42_P524525</Data></Cell>
    <Cell><Data ss:Type="Number">1</Data></Cell>
    <Cell ss:StyleID="s62"><Data ss:Type="Number">0.2</Data></Cell>
    <Cell><Data ss:Type="Number">-0.54373842999999999</Data></Cell>
    <Cell><Data ss:Type="String">NM_001100523</Data></Cell>
    <Cell><Data ss:Type="String">Otp</Data></Cell>
   </Row>
   <Row ss:AutoFitHeight="0">
    <Cell><Data ss:Type="String">A_44_P284915</Data></Cell>
    <Cell><Data ss:Type="Number">1</Data></Cell>
    <Cell ss:StyleID="s62"><Data ss:Type="Number">0.2</Data></Cell>
    <Cell><Data ss:Type="Number">0.28423193000000002</Data></Cell>
    <Cell><Data ss:Type="String">NM_001170483</Data></Cell>
    <Cell><Data ss:Type="String">Wisp3</Data></Cell>
   </Row>
   <Row ss:AutoFitHeight="0">
    <Cell><Data ss:Type="String">A_64_P050748</Data></Cell>
    <Cell><Data ss:Type="Number">1</Data></Cell>
    <Cell ss:StyleID="s62"><Data ss:Type="Number">0.2</Data></Cell>
    <Cell><Data ss:Type="Number">-0.38637422999999999</Data></Cell>
    <Cell><Data ss:Type="String">NM_181824</Data></Cell>
    <Cell><Data ss:Type="String">Cyp11b3</Data></Cell>
   </Row>
   <Row ss:AutoFitHeight="0">
    <Cell><Data ss:Type="String">A_64_P104684</Data></Cell>
    <Cell><Data ss:Type="Number">1</Data></Cell>
    <Cell ss:StyleID="s62"><Data ss:Type="Number">0.2</Data></Cell>
    <Cell><Data ss:Type="Number">0.6551768</Data></Cell>
   </Row>
   <Row ss:AutoFitHeight="0">
    <Cell><Data ss:Type="String">A_64_P026326</Data></Cell>
    <Cell><Data ss:Type="Number">1</Data></Cell>
    <Cell ss:StyleID="s62"><Data ss:Type="Number">0.2</Data></Cell>
    <Cell><Data ss:Type="Number">0.56656686999999994</Data></Cell>
   </Row>
   <Row ss:AutoFitHeight="0">
    <Cell><Data ss:Type="String">A_64_P114575</Data></Cell>
    <Cell><Data ss:Type="Number">1</Data></Cell>
    <Cell ss:StyleID="s62"><Data ss:Type="Number">0.2</Data></Cell>
    <Cell><Data ss:Type="Number">-0.56484367000000002</Data></Cell>
   </Row>
   <Row ss:AutoFitHeight="0">
    <Cell><Data ss:Type="String">A_44_P379342</Data></Cell>
    <Cell><Data ss:Type="Number">1</Data></Cell>
    <Cell ss:StyleID="s62"><Data ss:Type="Number">0.2</Data></Cell>
    <Cell><Data ss:Type="Number">0.65410683000000003</Data></Cell>
    <Cell><Data ss:Type="String">NM_031666</Data></Cell>
    <Cell><Data ss:Type="String">Syt10</Data></Cell>
   </Row>
   <Row ss:AutoFitHeight="0">
    <Cell><Data ss:Type="String">A_64_P049859</Data></Cell>
    <Cell><Data ss:Type="Number">1</Data></Cell>
    <Cell ss:StyleID="s62"><Data ss:Type="Number">0.2</Data></Cell>
    <Cell><Data ss:Type="Number">1.0743460300000001</Data></Cell>
    <Cell><Data ss:Type="String">NM_001108855</Data></Cell>
    <Cell><Data ss:Type="String">Slc41a1</Data></Cell>
   </Row>
   <Row ss:AutoFitHeight="0">
    <Cell><Data ss:Type="String">A_44_P198935</Data></Cell>
    <Cell><Data ss:Type="Number">1</Data></Cell>
    <Cell ss:StyleID="s62"><Data ss:Type="Number">0.2</Data></Cell>
    <Cell><Data ss:Type="Number">-0.2125137</Data></Cell>
    <Cell><Data ss:Type="String">NM_001108475</Data></Cell>
    <Cell><Data ss:Type="String">Vasp</Data></Cell>
   </Row>
   <Row ss:AutoFitHeight="0">
    <Cell><Data ss:Type="String">A_42_P551104</Data></Cell>
    <Cell><Data ss:Type="Number">1</Data></Cell>
    <Cell ss:StyleID="s62"><Data ss:Type="Number">0.2</Data></Cell>
    <Cell><Data ss:Type="Number">-0.33086450000000001</Data></Cell>
    <Cell><Data ss:Type="String">NM_022543</Data></Cell>
    <Cell><Data ss:Type="String">Ccdc80</Data></Cell>
   </Row>
   <Row ss:AutoFitHeight="0">
    <Cell><Data ss:Type="String">A_64_P016896</Data></Cell>
    <Cell><Data ss:Type="Number">1</Data></Cell>
    <Cell ss:StyleID="s62"><Data ss:Type="Number">0.2</Data></Cell>
    <Cell><Data ss:Type="Number">0.21368133</Data></Cell>
    <Cell><Data ss:Type="String">XM_001062937</Data></Cell>
    <Cell><Data ss:Type="String">LOC685233</Data></Cell>
   </Row>
   <Row ss:AutoFitHeight="0">
    <Cell><Data ss:Type="String">A_64_P038958</Data></Cell>
    <Cell><Data ss:Type="Number">1</Data></Cell>
    <Cell ss:StyleID="s62"><Data ss:Type="Number">0.2</Data></Cell>
    <Cell><Data ss:Type="Number">0.21013916999999999</Data></Cell>
    <Cell><Data ss:Type="String">NM_053625</Data></Cell>
    <Cell><Data ss:Type="String">Gfm1</Data></Cell>
   </Row>
   <Row ss:AutoFitHeight="0">
    <Cell><Data ss:Type="String">A_42_P809101</Data></Cell>
    <Cell><Data ss:Type="Number">1</Data></Cell>
    <Cell ss:StyleID="s62"><Data ss:Type="Number">0.2</Data></Cell>
    <Cell><Data ss:Type="Number">-0.28436177000000001</Data></Cell>
    <Cell><Data ss:Type="String">NM_001135030</Data></Cell>
    <Cell><Data ss:Type="String">Tctex1d1</Data></Cell>
   </Row>
   <Row ss:AutoFitHeight="0">
    <Cell><Data ss:Type="String">A_64_P081526</Data></Cell>
    <Cell><Data ss:Type="Number">1</Data></Cell>
    <Cell ss:StyleID="s62"><Data ss:Type="Number">0.2</Data></Cell>
    <Cell><Data ss:Type="Number">-0.80296663000000001</Data></Cell>
   </Row>
   <Row ss:AutoFitHeight="0">
    <Cell><Data ss:Type="String">A_64_P114049</Data></Cell>
    <Cell><Data ss:Type="Number">1</Data></Cell>
    <Cell ss:StyleID="s62"><Data ss:Type="Number">0.2</Data></Cell>
    <Cell><Data ss:Type="Number">0.71203649999999996</Data></Cell>
    <Cell><Data ss:Type="String">NM_001025057</Data></Cell>
    <Cell><Data ss:Type="String">LOC502176</Data></Cell>
   </Row>
   <Row ss:AutoFitHeight="0">
    <Cell><Data ss:Type="String">A_64_P003784</Data></Cell>
    <Cell><Data ss:Type="Number">1</Data></Cell>
    <Cell ss:StyleID="s62"><Data ss:Type="Number">0.2</Data></Cell>
    <Cell><Data ss:Type="Number">-0.4950252</Data></Cell>
    <Cell><Data ss:Type="String">NM_001191776</Data></Cell>
    <Cell><Data ss:Type="String">Casp14</Data></Cell>
   </Row>
   <Row ss:AutoFitHeight="0">
    <Cell><Data ss:Type="String">A_44_P533786</Data></Cell>
    <Cell><Data ss:Type="Number">1</Data></Cell>
    <Cell ss:StyleID="s62"><Data ss:Type="Number">0.2</Data></Cell>
    <Cell><Data ss:Type="Number">-0.30022599999999999</Data></Cell>
    <Cell><Data ss:Type="String">NM_053749</Data></Cell>
    <Cell><Data ss:Type="String">Aurkb</Data></Cell>
   </Row>
   <Row ss:AutoFitHeight="0">
    <Cell><Data ss:Type="String">A_64_P096184</Data></Cell>
    <Cell><Data ss:Type="Number">1</Data></Cell>
    <Cell ss:StyleID="s62"><Data ss:Type="Number">0.2</Data></Cell>
    <Cell><Data ss:Type="Number">0.23705633000000001</Data></Cell>
    <Cell><Data ss:Type="String">NM_001110139</Data></Cell>
    <Cell><Data ss:Type="String">Atp2a2</Data></Cell>
   </Row>
   <Row ss:AutoFitHeight="0">
    <Cell><Data ss:Type="String">A_64_P003789</Data></Cell>
    <Cell><Data ss:Type="Number">1</Data></Cell>
    <Cell ss:StyleID="s62"><Data ss:Type="Number">0.20100000000000001</Data></Cell>
    <Cell><Data ss:Type="Number">0.29539277000000003</Data></Cell>
    <Cell><Data ss:Type="String">XM_573738</Data></Cell>
    <Cell><Data ss:Type="String">LOC498480</Data></Cell>
   </Row>
   <Row ss:AutoFitHeight="0">
    <Cell><Data ss:Type="String">A_64_P157723</Data></Cell>
    <Cell><Data ss:Type="Number">1</Data></Cell>
    <Cell ss:StyleID="s62"><Data ss:Type="Number">0.20100000000000001</Data></Cell>
    <Cell><Data ss:Type="Number">0.56583399999999995</Data></Cell>
    <Cell><Data ss:Type="String">NM_001013045</Data></Cell>
    <Cell><Data ss:Type="String">Ccl24</Data></Cell>
   </Row>
   <Row ss:AutoFitHeight="0">
    <Cell><Data ss:Type="String">A_64_P108970</Data></Cell>
    <Cell><Data ss:Type="Number">1</Data></Cell>
    <Cell ss:StyleID="s62"><Data ss:Type="Number">0.20100000000000001</Data></Cell>
    <Cell><Data ss:Type="Number">0.20993276999999999</Data></Cell>
    <Cell><Data ss:Type="String">AW915474</Data></Cell>
   </Row>
   <Row ss:AutoFitHeight="0">
    <Cell><Data ss:Type="String">A_64_P142141</Data></Cell>
    <Cell><Data ss:Type="Number">1</Data></Cell>
    <Cell ss:StyleID="s62"><Data ss:Type="Number">0.20100000000000001</Data></Cell>
    <Cell><Data ss:Type="Number">-0.22283966999999999</Data></Cell>
    <Cell><Data ss:Type="String">NM_001033062</Data></Cell>
    <Cell><Data ss:Type="String">Cldn23</Data></Cell>
   </Row>
   <Row ss:AutoFitHeight="0">
    <Cell><Data ss:Type="String">A_44_P1042711</Data></Cell>
    <Cell><Data ss:Type="Number">1</Data></Cell>
    <Cell ss:StyleID="s62"><Data ss:Type="Number">0.20100000000000001</Data></Cell>
    <Cell><Data ss:Type="Number">-0.28527766999999998</Data></Cell>
    <Cell><Data ss:Type="String">NM_001108426</Data></Cell>
    <Cell><Data ss:Type="String">Kif20a</Data></Cell>
   </Row>
   <Row ss:AutoFitHeight="0">
    <Cell><Data ss:Type="String">A_44_P443465</Data></Cell>
    <Cell><Data ss:Type="Number">1</Data></Cell>
    <Cell ss:StyleID="s62"><Data ss:Type="Number">0.20100000000000001</Data></Cell>
    <Cell><Data ss:Type="Number">0.80040166999999995</Data></Cell>
    <Cell><Data ss:Type="String">XM_002727034</Data></Cell>
   </Row>
   <Row ss:AutoFitHeight="0">
    <Cell><Data ss:Type="String">A_64_P091799</Data></Cell>
    <Cell><Data ss:Type="Number">1</Data></Cell>
    <Cell ss:StyleID="s62"><Data ss:Type="Number">0.20100000000000001</Data></Cell>
    <Cell><Data ss:Type="Number">-0.24624867</Data></Cell>
   </Row>
   <Row ss:AutoFitHeight="0">
    <Cell><Data ss:Type="String">A_64_P046577</Data></Cell>
    <Cell><Data ss:Type="Number">1</Data></Cell>
    <Cell ss:StyleID="s62"><Data ss:Type="Number">0.20100000000000001</Data></Cell>
    <Cell><Data ss:Type="Number">0.55899770000000004</Data></Cell>
    <Cell><Data ss:Type="String">NM_001108939</Data></Cell>
    <Cell><Data ss:Type="String">Hnf4g</Data></Cell>
   </Row>
   <Row ss:AutoFitHeight="0">
    <Cell><Data ss:Type="String">A_64_P106538</Data></Cell>
    <Cell><Data ss:Type="Number">1</Data></Cell>
    <Cell ss:StyleID="s62"><Data ss:Type="Number">0.20100000000000001</Data></Cell>
    <Cell><Data ss:Type="Number">0.21035980000000001</Data></Cell>
    <Cell><Data ss:Type="String">NM_001191970</Data></Cell>
    <Cell><Data ss:Type="String">Thsd7a</Data></Cell>
   </Row>
   <Row ss:AutoFitHeight="0">
    <Cell><Data ss:Type="String">A_64_P064675</Data></Cell>
    <Cell><Data ss:Type="Number">1</Data></Cell>
    <Cell ss:StyleID="s62"><Data ss:Type="Number">0.20100000000000001</Data></Cell>
    <Cell><Data ss:Type="Number">0.25996829999999999</Data></Cell>
    <Cell><Data ss:Type="String">NM_133309</Data></Cell>
    <Cell><Data ss:Type="String">Capn8</Data></Cell>
   </Row>
   <Row ss:AutoFitHeight="0">
    <Cell><Data ss:Type="String">A_64_P145847</Data></Cell>
    <Cell><Data ss:Type="Number">1</Data></Cell>
    <Cell ss:StyleID="s62"><Data ss:Type="Number">0.20100000000000001</Data></Cell>
    <Cell><Data ss:Type="Number">-0.24544632999999999</Data></Cell>
    <Cell><Data ss:Type="String">NM_001109484</Data></Cell>
    <Cell><Data ss:Type="String">Myl6</Data></Cell>
   </Row>
   <Row ss:AutoFitHeight="0">
    <Cell><Data ss:Type="String">A_44_P500708</Data></Cell>
    <Cell><Data ss:Type="Number">1</Data></Cell>
    <Cell ss:StyleID="s62"><Data ss:Type="Number">0.20100000000000001</Data></Cell>
    <Cell><Data ss:Type="Number">0.29339267000000002</Data></Cell>
    <Cell><Data ss:Type="String">NM_001008524</Data></Cell>
    <Cell><Data ss:Type="String">C1qc</Data></Cell>
   </Row>
   <Row ss:AutoFitHeight="0">
    <Cell><Data ss:Type="String">A_44_P274173</Data></Cell>
    <Cell><Data ss:Type="Number">1</Data></Cell>
    <Cell ss:StyleID="s62"><Data ss:Type="Number">0.20100000000000001</Data></Cell>
    <Cell><Data ss:Type="Number">0.63162596999999998</Data></Cell>
    <Cell><Data ss:Type="String">NM_173312</Data></Cell>
    <Cell><Data ss:Type="String">Gcnt3</Data></Cell>
   </Row>
   <Row ss:AutoFitHeight="0">
    <Cell><Data ss:Type="String">A_64_P062755</Data></Cell>
    <Cell><Data ss:Type="Number">1</Data></Cell>
    <Cell ss:StyleID="s62"><Data ss:Type="Number">0.20100000000000001</Data></Cell>
    <Cell><Data ss:Type="Number">0.55175247000000005</Data></Cell>
   </Row>
   <Row ss:AutoFitHeight="0">
    <Cell><Data ss:Type="String">A_64_P325262</Data></Cell>
    <Cell><Data ss:Type="Number">1</Data></Cell>
    <Cell ss:StyleID="s62"><Data ss:Type="Number">0.20100000000000001</Data></Cell>
    <Cell><Data ss:Type="Number">0.33941126999999999</Data></Cell>
   </Row>
   <Row ss:AutoFitHeight="0">
    <Cell><Data ss:Type="String">A_64_P084684</Data></Cell>
    <Cell><Data ss:Type="Number">1</Data></Cell>
    <Cell ss:StyleID="s62"><Data ss:Type="Number">0.20100000000000001</Data></Cell>
    <Cell><Data ss:Type="Number">0.38374253000000003</Data></Cell>
    <Cell><Data ss:Type="String">NM_001107605</Data></Cell>
    <Cell><Data ss:Type="String">Neurl</Data></Cell>
   </Row>
   <Row ss:AutoFitHeight="0">
    <Cell><Data ss:Type="String">A_64_P158103</Data></Cell>
    <Cell><Data ss:Type="Number">1</Data></Cell>
    <Cell ss:StyleID="s62"><Data ss:Type="Number">0.20100000000000001</Data></Cell>
    <Cell><Data ss:Type="Number">0.53493583</Data></Cell>
    <Cell><Data ss:Type="String">XM_001055390</Data></Cell>
    <Cell><Data ss:Type="String">LOC689690</Data></Cell>
   </Row>
   <Row ss:AutoFitHeight="0">
    <Cell><Data ss:Type="String">A_64_P150097</Data></Cell>
    <Cell><Data ss:Type="Number">1</Data></Cell>
    <Cell ss:StyleID="s62"><Data ss:Type="Number">0.20100000000000001</Data></Cell>
    <Cell><Data ss:Type="Number">-0.19283</Data></Cell>
    <Cell><Data ss:Type="String">NM_001108680</Data></Cell>
    <Cell><Data ss:Type="String">Adprhl2</Data></Cell>
   </Row>
   <Row ss:AutoFitHeight="0">
    <Cell><Data ss:Type="String">A_64_P067884</Data></Cell>
    <Cell><Data ss:Type="Number">1</Data></Cell>
    <Cell ss:StyleID="s62"><Data ss:Type="Number">0.20100000000000001</Data></Cell>
    <Cell><Data ss:Type="Number">-0.67818500000000004</Data></Cell>
    <Cell><Data ss:Type="String">NM_001109585</Data></Cell>
    <Cell><Data ss:Type="String">Trim47</Data></Cell>
   </Row>
   <Row ss:AutoFitHeight="0">
    <Cell><Data ss:Type="String">A_42_P540711</Data></Cell>
    <Cell><Data ss:Type="Number">1</Data></Cell>
    <Cell ss:StyleID="s62"><Data ss:Type="Number">0.20100000000000001</Data></Cell>
    <Cell><Data ss:Type="Number">0.49911316999999999</Data></Cell>
    <Cell><Data ss:Type="String">NM_133568</Data></Cell>
    <Cell><Data ss:Type="String">Rasd2</Data></Cell>
   </Row>
   <Row ss:AutoFitHeight="0">
    <Cell><Data ss:Type="String">A_64_P002695</Data></Cell>
    <Cell><Data ss:Type="Number">1</Data></Cell>
    <Cell ss:StyleID="s62"><Data ss:Type="Number">0.20100000000000001</Data></Cell>
    <Cell><Data ss:Type="Number">-0.26616382999999999</Data></Cell>
    <Cell><Data ss:Type="String">NM_001104613</Data></Cell>
    <Cell><Data ss:Type="String">Hnrnpa2b1</Data></Cell>
   </Row>
   <Row ss:AutoFitHeight="0">
    <Cell><Data ss:Type="String">A_64_P144189</Data></Cell>
    <Cell><Data ss:Type="Number">1</Data></Cell>
    <Cell ss:StyleID="s62"><Data ss:Type="Number">0.20100000000000001</Data></Cell>
    <Cell><Data ss:Type="Number">0.45522653000000002</Data></Cell>
   </Row>
   <Row ss:AutoFitHeight="0">
    <Cell><Data ss:Type="String">A_44_P243477</Data></Cell>
    <Cell><Data ss:Type="Number">1</Data></Cell>
    <Cell ss:StyleID="s62"><Data ss:Type="Number">0.20100000000000001</Data></Cell>
    <Cell><Data ss:Type="Number">-0.50357439999999998</Data></Cell>
   </Row>
   <Row ss:AutoFitHeight="0">
    <Cell><Data ss:Type="String">A_64_P079538</Data></Cell>
    <Cell><Data ss:Type="Number">1</Data></Cell>
    <Cell ss:StyleID="s62"><Data ss:Type="Number">0.20100000000000001</Data></Cell>
    <Cell><Data ss:Type="Number">-0.49555822999999999</Data></Cell>
    <Cell><Data ss:Type="String">NM_022714</Data></Cell>
    <Cell><Data ss:Type="String">Crhr2</Data></Cell>
   </Row>
   <Row ss:AutoFitHeight="0">
    <Cell><Data ss:Type="String">A_43_P19012</Data></Cell>
    <Cell><Data ss:Type="Number">1</Data></Cell>
    <Cell ss:StyleID="s62"><Data ss:Type="Number">0.20100000000000001</Data></Cell>
    <Cell><Data ss:Type="Number">0.28987033000000001</Data></Cell>
    <Cell><Data ss:Type="String">NM_001010951</Data></Cell>
    <Cell><Data ss:Type="String">Prepl</Data></Cell>
   </Row>
   <Row ss:AutoFitHeight="0">
    <Cell><Data ss:Type="String">A_64_P101553</Data></Cell>
    <Cell><Data ss:Type="Number">1</Data></Cell>
    <Cell ss:StyleID="s62"><Data ss:Type="Number">0.20100000000000001</Data></Cell>
    <Cell><Data ss:Type="Number">0.195241</Data></Cell>
    <Cell><Data ss:Type="String">NM_001107637</Data></Cell>
    <Cell><Data ss:Type="String">Sec63</Data></Cell>
   </Row>
   <Row ss:AutoFitHeight="0">
    <Cell><Data ss:Type="String">A_44_P299571</Data></Cell>
    <Cell><Data ss:Type="Number">1</Data></Cell>
    <Cell ss:StyleID="s62"><Data ss:Type="Number">0.20100000000000001</Data></Cell>
    <Cell><Data ss:Type="Number">0.40410986999999998</Data></Cell>
    <Cell><Data ss:Type="String">NM_022705</Data></Cell>
    <Cell><Data ss:Type="String">Olah</Data></Cell>
   </Row>
   <Row ss:AutoFitHeight="0">
    <Cell><Data ss:Type="String">A_64_P019081</Data></Cell>
    <Cell><Data ss:Type="Number">1</Data></Cell>
    <Cell ss:StyleID="s62"><Data ss:Type="Number">0.20100000000000001</Data></Cell>
    <Cell><Data ss:Type="Number">-0.49706220000000001</Data></Cell>
   </Row>
   <Row ss:AutoFitHeight="0">
    <Cell><Data ss:Type="String">A_64_P120634</Data></Cell>
    <Cell><Data ss:Type="Number">1</Data></Cell>
    <Cell ss:StyleID="s62"><Data ss:Type="Number">0.20100000000000001</Data></Cell>
    <Cell><Data ss:Type="Number">-0.43418342999999998</Data></Cell>
    <Cell><Data ss:Type="String">NM_053595</Data></Cell>
    <Cell><Data ss:Type="String">Pgf</Data></Cell>
   </Row>
   <Row ss:AutoFitHeight="0">
    <Cell><Data ss:Type="String">A_44_P517682</Data></Cell>
    <Cell><Data ss:Type="Number">1</Data></Cell>
    <Cell ss:StyleID="s62"><Data ss:Type="Number">0.20100000000000001</Data></Cell>
    <Cell><Data ss:Type="Number">-0.20695767000000001</Data></Cell>
    <Cell><Data ss:Type="String">NM_212519</Data></Cell>
    <Cell><Data ss:Type="String">Tomm70a</Data></Cell>
   </Row>
   <Row ss:AutoFitHeight="0">
    <Cell><Data ss:Type="String">A_64_P031113</Data></Cell>
    <Cell><Data ss:Type="Number">1</Data></Cell>
    <Cell ss:StyleID="s62"><Data ss:Type="Number">0.20100000000000001</Data></Cell>
    <Cell><Data ss:Type="Number">-0.53400303000000005</Data></Cell>
    <Cell><Data ss:Type="String">XM_001073804</Data></Cell>
    <Cell><Data ss:Type="String">RGD1565680</Data></Cell>
   </Row>
   <Row ss:AutoFitHeight="0">
    <Cell><Data ss:Type="String">A_44_P201201</Data></Cell>
    <Cell><Data ss:Type="Number">1</Data></Cell>
    <Cell ss:StyleID="s62"><Data ss:Type="Number">0.20100000000000001</Data></Cell>
    <Cell><Data ss:Type="Number">0.46068989999999999</Data></Cell>
    <Cell><Data ss:Type="String">XM_002725875</Data></Cell>
    <Cell><Data ss:Type="String">Col10a1</Data></Cell>
   </Row>
   <Row ss:AutoFitHeight="0">
    <Cell><Data ss:Type="String">A_64_P002899</Data></Cell>
    <Cell><Data ss:Type="Number">1</Data></Cell>
    <Cell ss:StyleID="s62"><Data ss:Type="Number">0.20100000000000001</Data></Cell>
    <Cell><Data ss:Type="Number">0.35281899999999999</Data></Cell>
    <Cell><Data ss:Type="String">NM_001107807</Data></Cell>
    <Cell><Data ss:Type="String">Pmepa1</Data></Cell>
   </Row>
   <Row ss:AutoFitHeight="0">
    <Cell><Data ss:Type="String">A_64_P177304</Data></Cell>
    <Cell><Data ss:Type="Number">1</Data></Cell>
    <Cell ss:StyleID="s62"><Data ss:Type="Number">0.20100000000000001</Data></Cell>
    <Cell><Data ss:Type="Number">-0.39998982999999999</Data></Cell>
   </Row>
   <Row ss:AutoFitHeight="0">
    <Cell><Data ss:Type="String">A_44_P165800</Data></Cell>
    <Cell><Data ss:Type="Number">1</Data></Cell>
    <Cell ss:StyleID="s62"><Data ss:Type="Number">0.20100000000000001</Data></Cell>
    <Cell><Data ss:Type="Number">0.39599677</Data></Cell>
    <Cell><Data ss:Type="String">NM_012790</Data></Cell>
    <Cell><Data ss:Type="String">Dspp</Data></Cell>
   </Row>
   <Row ss:AutoFitHeight="0">
    <Cell><Data ss:Type="String">A_64_P116326</Data></Cell>
    <Cell><Data ss:Type="Number">1</Data></Cell>
    <Cell ss:StyleID="s62"><Data ss:Type="Number">0.20100000000000001</Data></Cell>
    <Cell><Data ss:Type="Number">0.53818922999999996</Data></Cell>
    <Cell><Data ss:Type="String">XM_001081416</Data></Cell>
    <Cell><Data ss:Type="String">RGD1560383</Data></Cell>
   </Row>
   <Row ss:AutoFitHeight="0">
    <Cell><Data ss:Type="String">A_64_P095313</Data></Cell>
    <Cell><Data ss:Type="Number">1</Data></Cell>
    <Cell ss:StyleID="s62"><Data ss:Type="Number">0.20100000000000001</Data></Cell>
    <Cell><Data ss:Type="Number">-0.36576966999999999</Data></Cell>
   </Row>
   <Row ss:AutoFitHeight="0">
    <Cell><Data ss:Type="String">A_64_P017444</Data></Cell>
    <Cell><Data ss:Type="Number">1</Data></Cell>
    <Cell ss:StyleID="s62"><Data ss:Type="Number">0.20200000000000001</Data></Cell>
    <Cell><Data ss:Type="Number">0.67453083000000003</Data></Cell>
   </Row>
   <Row ss:AutoFitHeight="0">
    <Cell><Data ss:Type="String">A_64_P075560</Data></Cell>
    <Cell><Data ss:Type="Number">1</Data></Cell>
    <Cell ss:StyleID="s62"><Data ss:Type="Number">0.20200000000000001</Data></Cell>
    <Cell><Data ss:Type="Number">0.20131560000000001</Data></Cell>
    <Cell><Data ss:Type="String">NM_001037526</Data></Cell>
    <Cell><Data ss:Type="String">Defb41</Data></Cell>
   </Row>
   <Row ss:AutoFitHeight="0">
    <Cell><Data ss:Type="String">A_44_P465990</Data></Cell>
    <Cell><Data ss:Type="Number">1</Data></Cell>
    <Cell ss:StyleID="s62"><Data ss:Type="Number">0.20200000000000001</Data></Cell>
    <Cell><Data ss:Type="Number">0.31383037000000003</Data></Cell>
    <Cell><Data ss:Type="String">NM_001000203</Data></Cell>
    <Cell><Data ss:Type="String">Olr227</Data></Cell>
   </Row>
   <Row ss:AutoFitHeight="0">
    <Cell><Data ss:Type="String">A_64_P077493</Data></Cell>
    <Cell><Data ss:Type="Number">1</Data></Cell>
    <Cell ss:StyleID="s62"><Data ss:Type="Number">0.20200000000000001</Data></Cell>
    <Cell><Data ss:Type="Number">-0.3929705</Data></Cell>
    <Cell><Data ss:Type="String">XR_005942</Data></Cell>
    <Cell><Data ss:Type="String">LOC499023</Data></Cell>
   </Row>
   <Row ss:AutoFitHeight="0">
    <Cell><Data ss:Type="String">A_44_P157134</Data></Cell>
    <Cell><Data ss:Type="Number">1</Data></Cell>
    <Cell ss:StyleID="s62"><Data ss:Type="Number">0.20200000000000001</Data></Cell>
    <Cell><Data ss:Type="Number">-0.33389350000000001</Data></Cell>
    <Cell><Data ss:Type="String">NM_001134910</Data></Cell>
    <Cell><Data ss:Type="String">Anxa13</Data></Cell>
   </Row>
   <Row ss:AutoFitHeight="0">
    <Cell><Data ss:Type="String">A_42_P681251</Data></Cell>
    <Cell><Data ss:Type="Number">1</Data></Cell>
    <Cell ss:StyleID="s62"><Data ss:Type="Number">0.20200000000000001</Data></Cell>
    <Cell><Data ss:Type="Number">0.18730432999999999</Data></Cell>
    <Cell><Data ss:Type="String">NM_030844</Data></Cell>
    <Cell><Data ss:Type="String">Ica1</Data></Cell>
   </Row>
   <Row ss:AutoFitHeight="0">
    <Cell><Data ss:Type="String">A_64_P152440</Data></Cell>
    <Cell><Data ss:Type="Number">1</Data></Cell>
    <Cell ss:StyleID="s62"><Data ss:Type="Number">0.20200000000000001</Data></Cell>
    <Cell><Data ss:Type="Number">-1.47700393</Data></Cell>
   </Row>
   <Row ss:AutoFitHeight="0">
    <Cell><Data ss:Type="String">A_64_P120457</Data></Cell>
    <Cell><Data ss:Type="Number">1</Data></Cell>
    <Cell ss:StyleID="s62"><Data ss:Type="Number">0.20200000000000001</Data></Cell>
    <Cell><Data ss:Type="Number">1.1022262700000001</Data></Cell>
    <Cell><Data ss:Type="String">NM_001107895</Data></Cell>
    <Cell><Data ss:Type="String">Med21</Data></Cell>
   </Row>
   <Row ss:AutoFitHeight="0">
    <Cell><Data ss:Type="String">A_64_P147478</Data></Cell>
    <Cell><Data ss:Type="Number">1</Data></Cell>
    <Cell ss:StyleID="s62"><Data ss:Type="Number">0.20200000000000001</Data></Cell>
    <Cell><Data ss:Type="Number">-0.96348920000000005</Data></Cell>
    <Cell><Data ss:Type="String">XM_228268</Data></Cell>
    <Cell><Data ss:Type="String">LOC294497</Data></Cell>
   </Row>
   <Row ss:AutoFitHeight="0">
    <Cell><Data ss:Type="String">A_42_P624905</Data></Cell>
    <Cell><Data ss:Type="Number">1</Data></Cell>
    <Cell ss:StyleID="s62"><Data ss:Type="Number">0.20200000000000001</Data></Cell>
    <Cell><Data ss:Type="Number">-0.96877553000000005</Data></Cell>
    <Cell><Data ss:Type="String">XM_001054594</Data></Cell>
    <Cell><Data ss:Type="String">Map7d2</Data></Cell>
   </Row>
   <Row ss:AutoFitHeight="0">
    <Cell><Data ss:Type="String">A_64_P139888</Data></Cell>
    <Cell><Data ss:Type="Number">1</Data></Cell>
    <Cell ss:StyleID="s62"><Data ss:Type="Number">0.20200000000000001</Data></Cell>
    <Cell><Data ss:Type="Number">0.63117193000000005</Data></Cell>
    <Cell><Data ss:Type="String">NM_001025153</Data></Cell>
    <Cell><Data ss:Type="String">Iqcf3</Data></Cell>
   </Row>
   <Row ss:AutoFitHeight="0">
    <Cell><Data ss:Type="String">A_64_P112562</Data></Cell>
    <Cell><Data ss:Type="Number">1</Data></Cell>
    <Cell ss:StyleID="s62"><Data ss:Type="Number">0.20200000000000001</Data></Cell>
    <Cell><Data ss:Type="Number">-2.1539069999999998</Data></Cell>
   </Row>
   <Row ss:AutoFitHeight="0">
    <Cell><Data ss:Type="String">A_44_P217999</Data></Cell>
    <Cell><Data ss:Type="Number">1</Data></Cell>
    <Cell ss:StyleID="s62"><Data ss:Type="Number">0.20200000000000001</Data></Cell>
    <Cell><Data ss:Type="Number">0.29521756999999998</Data></Cell>
    <Cell><Data ss:Type="String">NM_001044233</Data></Cell>
    <Cell><Data ss:Type="String">Clec2l</Data></Cell>
   </Row>
   <Row ss:AutoFitHeight="0">
    <Cell><Data ss:Type="String">A_64_P014296</Data></Cell>
    <Cell><Data ss:Type="Number">1</Data></Cell>
    <Cell ss:StyleID="s62"><Data ss:Type="Number">0.20200000000000001</Data></Cell>
    <Cell><Data ss:Type="Number">-0.18797032999999999</Data></Cell>
   </Row>
   <Row ss:AutoFitHeight="0">
    <Cell><Data ss:Type="String">A_44_P383949</Data></Cell>
    <Cell><Data ss:Type="Number">1</Data></Cell>
    <Cell ss:StyleID="s62"><Data ss:Type="Number">0.20200000000000001</Data></Cell>
    <Cell><Data ss:Type="Number">0.22655976999999999</Data></Cell>
    <Cell><Data ss:Type="String">NM_175593</Data></Cell>
    <Cell><Data ss:Type="String">Tpsg1</Data></Cell>
   </Row>
   <Row ss:AutoFitHeight="0">
    <Cell><Data ss:Type="String">A_64_P012218</Data></Cell>
    <Cell><Data ss:Type="Number">1</Data></Cell>
    <Cell ss:StyleID="s62"><Data ss:Type="Number">0.20200000000000001</Data></Cell>
    <Cell><Data ss:Type="Number">0.7025382</Data></Cell>
    <Cell><Data ss:Type="String">XM_001062494</Data></Cell>
    <Cell><Data ss:Type="String">Spint3</Data></Cell>
   </Row>
   <Row ss:AutoFitHeight="0">
    <Cell><Data ss:Type="String">A_64_P080204</Data></Cell>
    <Cell><Data ss:Type="Number">1</Data></Cell>
    <Cell ss:StyleID="s62"><Data ss:Type="Number">0.20300000000000001</Data></Cell>
    <Cell><Data ss:Type="Number">0.2819777</Data></Cell>
    <Cell><Data ss:Type="String">NM_001172125</Data></Cell>
    <Cell><Data ss:Type="String">Tlx2</Data></Cell>
   </Row>
   <Row ss:AutoFitHeight="0">
    <Cell><Data ss:Type="String">A_44_P372461</Data></Cell>
    <Cell><Data ss:Type="Number">1</Data></Cell>
    <Cell ss:StyleID="s62"><Data ss:Type="Number">0.20300000000000001</Data></Cell>
    <Cell><Data ss:Type="Number">-0.33260800000000001</Data></Cell>
    <Cell><Data ss:Type="String">NM_001170708</Data></Cell>
    <Cell><Data ss:Type="String">Preb</Data></Cell>
   </Row>
   <Row ss:AutoFitHeight="0">
    <Cell><Data ss:Type="String">A_64_P321246</Data></Cell>
    <Cell><Data ss:Type="Number">1</Data></Cell>
    <Cell ss:StyleID="s62"><Data ss:Type="Number">0.20300000000000001</Data></Cell>
    <Cell><Data ss:Type="Number">0.22824630000000001</Data></Cell>
    <Cell><Data ss:Type="String">AF452647</Data></Cell>
   </Row>
   <Row ss:AutoFitHeight="0">
    <Cell><Data ss:Type="String">A_64_P063974</Data></Cell>
    <Cell><Data ss:Type="Number">1</Data></Cell>
    <Cell ss:StyleID="s62"><Data ss:Type="Number">0.20300000000000001</Data></Cell>
    <Cell><Data ss:Type="Number">0.46344980000000002</Data></Cell>
   </Row>
   <Row ss:AutoFitHeight="0">
    <Cell><Data ss:Type="String">A_64_P019370</Data></Cell>
    <Cell><Data ss:Type="Number">1</Data></Cell>
    <Cell ss:StyleID="s62"><Data ss:Type="Number">0.20300000000000001</Data></Cell>
    <Cell><Data ss:Type="Number">-0.65451276999999997</Data></Cell>
    <Cell><Data ss:Type="String">XM_340932</Data></Cell>
   </Row>
   <Row ss:AutoFitHeight="0">
    <Cell><Data ss:Type="String">A_64_P163638</Data></Cell>
    <Cell><Data ss:Type="Number">1</Data></Cell>
    <Cell ss:StyleID="s62"><Data ss:Type="Number">0.20300000000000001</Data></Cell>
    <Cell><Data ss:Type="Number">0.38616899999999998</Data></Cell>
    <Cell><Data ss:Type="String">XM_001081077</Data></Cell>
    <Cell><Data ss:Type="String">RGD1310166</Data></Cell>
   </Row>
   <Row ss:AutoFitHeight="0">
    <Cell><Data ss:Type="String">A_44_P393985</Data></Cell>
    <Cell><Data ss:Type="Number">1</Data></Cell>
    <Cell ss:StyleID="s62"><Data ss:Type="Number">0.20300000000000001</Data></Cell>
    <Cell><Data ss:Type="Number">-0.30612600000000001</Data></Cell>
    <Cell><Data ss:Type="String">XM_233107</Data></Cell>
   </Row>
   <Row ss:AutoFitHeight="0">
    <Cell><Data ss:Type="String">A_64_P108591</Data></Cell>
    <Cell><Data ss:Type="Number">1</Data></Cell>
    <Cell ss:StyleID="s62"><Data ss:Type="Number">0.20300000000000001</Data></Cell>
    <Cell><Data ss:Type="Number">-0.66075697</Data></Cell>
   </Row>
   <Row ss:AutoFitHeight="0">
    <Cell><Data ss:Type="String">A_64_P012198</Data></Cell>
    <Cell><Data ss:Type="Number">1</Data></Cell>
    <Cell ss:StyleID="s62"><Data ss:Type="Number">0.20300000000000001</Data></Cell>
    <Cell><Data ss:Type="Number">0.27707670000000001</Data></Cell>
    <Cell><Data ss:Type="String">NM_033650</Data></Cell>
    <Cell><Data ss:Type="String">Agrp</Data></Cell>
   </Row>
   <Row ss:AutoFitHeight="0">
    <Cell><Data ss:Type="String">A_64_P125551</Data></Cell>
    <Cell><Data ss:Type="Number">1</Data></Cell>
    <Cell ss:StyleID="s62"><Data ss:Type="Number">0.20300000000000001</Data></Cell>
    <Cell><Data ss:Type="Number">0.32867849999999998</Data></Cell>
    <Cell><Data ss:Type="String">NM_001134613</Data></Cell>
    <Cell><Data ss:Type="String">RGD1559884</Data></Cell>
   </Row>
   <Row ss:AutoFitHeight="0">
    <Cell><Data ss:Type="String">A_64_P132432</Data></Cell>
    <Cell><Data ss:Type="Number">1</Data></Cell>
    <Cell ss:StyleID="s62"><Data ss:Type="Number">0.20300000000000001</Data></Cell>
    <Cell><Data ss:Type="Number">0.25383600000000001</Data></Cell>
    <Cell><Data ss:Type="String">M33962</Data></Cell>
    <Cell><Data ss:Type="String">Ptpn1</Data></Cell>
   </Row>
   <Row ss:AutoFitHeight="0">
    <Cell><Data ss:Type="String">A_44_P339798</Data></Cell>
    <Cell><Data ss:Type="Number">1</Data></Cell>
    <Cell ss:StyleID="s62"><Data ss:Type="Number">0.20300000000000001</Data></Cell>
    <Cell><Data ss:Type="Number">0.43424966999999998</Data></Cell>
    <Cell><Data ss:Type="String">NM_001109417</Data></Cell>
    <Cell><Data ss:Type="String">Hist1h1b</Data></Cell>
   </Row>
   <Row ss:AutoFitHeight="0">
    <Cell><Data ss:Type="String">A_64_P050430</Data></Cell>
    <Cell><Data ss:Type="Number">1</Data></Cell>
    <Cell ss:StyleID="s62"><Data ss:Type="Number">0.20300000000000001</Data></Cell>
    <Cell><Data ss:Type="Number">-0.74591353000000005</Data></Cell>
    <Cell><Data ss:Type="String">BC059164</Data></Cell>
    <Cell><Data ss:Type="String">LOC686041</Data></Cell>
   </Row>
   <Row ss:AutoFitHeight="0">
    <Cell><Data ss:Type="String">A_44_P529226</Data></Cell>
    <Cell><Data ss:Type="Number">1</Data></Cell>
    <Cell ss:StyleID="s62"><Data ss:Type="Number">0.20300000000000001</Data></Cell>
    <Cell><Data ss:Type="Number">0.21392543</Data></Cell>
    <Cell><Data ss:Type="String">NM_023091</Data></Cell>
    <Cell><Data ss:Type="String">Gabre</Data></Cell>
   </Row>
   <Row ss:AutoFitHeight="0">
    <Cell><Data ss:Type="String">A_44_P1004790</Data></Cell>
    <Cell><Data ss:Type="Number">1</Data></Cell>
    <Cell ss:StyleID="s62"><Data ss:Type="Number">0.20300000000000001</Data></Cell>
    <Cell><Data ss:Type="Number">0.67788676999999997</Data></Cell>
    <Cell><Data ss:Type="String">NM_001083122</Data></Cell>
    <Cell><Data ss:Type="String">Slc30a2</Data></Cell>
   </Row>
   <Row ss:AutoFitHeight="0">
    <Cell><Data ss:Type="String">A_64_P057717</Data></Cell>
    <Cell><Data ss:Type="Number">1</Data></Cell>
    <Cell ss:StyleID="s62"><Data ss:Type="Number">0.20300000000000001</Data></Cell>
    <Cell><Data ss:Type="Number">0.34138223000000001</Data></Cell>
    <Cell><Data ss:Type="String">NM_001107434</Data></Cell>
    <Cell><Data ss:Type="String">Gan</Data></Cell>
   </Row>
   <Row ss:AutoFitHeight="0">
    <Cell><Data ss:Type="String">A_64_P129063</Data></Cell>
    <Cell><Data ss:Type="Number">1</Data></Cell>
    <Cell ss:StyleID="s62"><Data ss:Type="Number">0.20300000000000001</Data></Cell>
    <Cell><Data ss:Type="Number">-0.22886533000000001</Data></Cell>
    <Cell><Data ss:Type="String">NM_001025725</Data></Cell>
    <Cell><Data ss:Type="String">Hirip3</Data></Cell>
   </Row>
   <Row ss:AutoFitHeight="0">
    <Cell><Data ss:Type="String">A_64_P045388</Data></Cell>
    <Cell><Data ss:Type="Number">1</Data></Cell>
    <Cell ss:StyleID="s62"><Data ss:Type="Number">0.20300000000000001</Data></Cell>
    <Cell><Data ss:Type="Number">0.22342033</Data></Cell>
    <Cell><Data ss:Type="String">NM_031802</Data></Cell>
    <Cell><Data ss:Type="String">Gabbr2</Data></Cell>
   </Row>
   <Row ss:AutoFitHeight="0">
    <Cell><Data ss:Type="String">A_64_P048692</Data></Cell>
    <Cell><Data ss:Type="Number">1</Data></Cell>
    <Cell ss:StyleID="s62"><Data ss:Type="Number">0.20300000000000001</Data></Cell>
    <Cell><Data ss:Type="Number">0.26879487000000002</Data></Cell>
   </Row>
   <Row ss:AutoFitHeight="0">
    <Cell><Data ss:Type="String">A_64_P077065</Data></Cell>
    <Cell><Data ss:Type="Number">1</Data></Cell>
    <Cell ss:StyleID="s62"><Data ss:Type="Number">0.20300000000000001</Data></Cell>
    <Cell><Data ss:Type="Number">-0.19276557</Data></Cell>
    <Cell><Data ss:Type="String">NM_001012146</Data></Cell>
    <Cell><Data ss:Type="String">Dgcr2</Data></Cell>
   </Row>
   <Row ss:AutoFitHeight="0">
    <Cell><Data ss:Type="String">A_64_P009947</Data></Cell>
    <Cell><Data ss:Type="Number">1</Data></Cell>
    <Cell ss:StyleID="s62"><Data ss:Type="Number">0.20300000000000001</Data></Cell>
    <Cell><Data ss:Type="Number">-0.39774733000000001</Data></Cell>
    <Cell><Data ss:Type="String">NM_001047977</Data></Cell>
    <Cell><Data ss:Type="String">LOC685406</Data></Cell>
   </Row>
   <Row ss:AutoFitHeight="0">
    <Cell><Data ss:Type="String">A_44_P452546</Data></Cell>
    <Cell><Data ss:Type="Number">1</Data></Cell>
    <Cell ss:StyleID="s62"><Data ss:Type="Number">0.20300000000000001</Data></Cell>
    <Cell><Data ss:Type="Number">-0.28069</Data></Cell>
    <Cell><Data ss:Type="String">NM_001107725</Data></Cell>
    <Cell><Data ss:Type="String">Gstcd</Data></Cell>
   </Row>
   <Row ss:AutoFitHeight="0">
    <Cell><Data ss:Type="String">A_64_P108215</Data></Cell>
    <Cell><Data ss:Type="Number">1</Data></Cell>
    <Cell ss:StyleID="s62"><Data ss:Type="Number">0.20300000000000001</Data></Cell>
    <Cell><Data ss:Type="Number">0.46003509999999997</Data></Cell>
    <Cell><Data ss:Type="String">XM_001073145</Data></Cell>
    <Cell><Data ss:Type="String">RGD1564496</Data></Cell>
   </Row>
   <Row ss:AutoFitHeight="0">
    <Cell><Data ss:Type="String">A_44_P297596</Data></Cell>
    <Cell><Data ss:Type="Number">1</Data></Cell>
    <Cell ss:StyleID="s62"><Data ss:Type="Number">0.20300000000000001</Data></Cell>
    <Cell><Data ss:Type="Number">0.36286117000000001</Data></Cell>
    <Cell><Data ss:Type="String">NM_001107740</Data></Cell>
    <Cell><Data ss:Type="String">Ctnnd1</Data></Cell>
   </Row>
   <Row ss:AutoFitHeight="0">
    <Cell><Data ss:Type="String">A_64_P014504</Data></Cell>
    <Cell><Data ss:Type="Number">1</Data></Cell>
    <Cell ss:StyleID="s62"><Data ss:Type="Number">0.20300000000000001</Data></Cell>
    <Cell><Data ss:Type="Number">0.99181050000000004</Data></Cell>
    <Cell><Data ss:Type="String">XM_002725687</Data></Cell>
    <Cell><Data ss:Type="String">Il27</Data></Cell>
   </Row>
   <Row ss:AutoFitHeight="0">
    <Cell><Data ss:Type="String">A_44_P131311</Data></Cell>
    <Cell><Data ss:Type="Number">1</Data></Cell>
    <Cell ss:StyleID="s62"><Data ss:Type="Number">0.20300000000000001</Data></Cell>
    <Cell><Data ss:Type="Number">0.54658006999999997</Data></Cell>
    <Cell><Data ss:Type="String">XM_001081605</Data></Cell>
    <Cell><Data ss:Type="String">Abca9</Data></Cell>
   </Row>
   <Row ss:AutoFitHeight="0">
    <Cell><Data ss:Type="String">A_44_P318722</Data></Cell>
    <Cell><Data ss:Type="Number">1</Data></Cell>
    <Cell ss:StyleID="s62"><Data ss:Type="Number">0.20300000000000001</Data></Cell>
    <Cell><Data ss:Type="Number">-0.39128292999999997</Data></Cell>
    <Cell><Data ss:Type="String">XM_229566</Data></Cell>
   </Row>
   <Row ss:AutoFitHeight="0">
    <Cell><Data ss:Type="String">A_44_P508162</Data></Cell>
    <Cell><Data ss:Type="Number">1</Data></Cell>
    <Cell ss:StyleID="s62"><Data ss:Type="Number">0.20300000000000001</Data></Cell>
    <Cell><Data ss:Type="Number">0.36736606999999999</Data></Cell>
    <Cell><Data ss:Type="String">NM_198761</Data></Cell>
    <Cell><Data ss:Type="String">Adamts5</Data></Cell>
   </Row>
   <Row ss:AutoFitHeight="0">
    <Cell><Data ss:Type="String">A_43_P23362</Data></Cell>
    <Cell><Data ss:Type="Number">1</Data></Cell>
    <Cell ss:StyleID="s62"><Data ss:Type="Number">0.20300000000000001</Data></Cell>
    <Cell><Data ss:Type="Number">0.29337263000000002</Data></Cell>
    <Cell><Data ss:Type="String">NM_001106752</Data></Cell>
    <Cell><Data ss:Type="String">Ttc8</Data></Cell>
   </Row>
   <Row ss:AutoFitHeight="0">
    <Cell><Data ss:Type="String">A_44_P278688</Data></Cell>
    <Cell><Data ss:Type="Number">1</Data></Cell>
    <Cell ss:StyleID="s62"><Data ss:Type="Number">0.20300000000000001</Data></Cell>
    <Cell><Data ss:Type="Number">-0.22737233000000001</Data></Cell>
    <Cell><Data ss:Type="String">NM_053682</Data></Cell>
    <Cell><Data ss:Type="String">Yme1l1</Data></Cell>
   </Row>
   <Row ss:AutoFitHeight="0">
    <Cell><Data ss:Type="String">A_44_P852728</Data></Cell>
    <Cell><Data ss:Type="Number">1</Data></Cell>
    <Cell ss:StyleID="s62"><Data ss:Type="Number">0.20300000000000001</Data></Cell>
    <Cell><Data ss:Type="Number">0.70125713000000001</Data></Cell>
    <Cell><Data ss:Type="String">NM_001014222</Data></Cell>
    <Cell><Data ss:Type="String">Dmrtc1c</Data></Cell>
   </Row>
   <Row ss:AutoFitHeight="0">
    <Cell><Data ss:Type="String">A_44_P760315</Data></Cell>
    <Cell><Data ss:Type="Number">1</Data></Cell>
    <Cell ss:StyleID="s62"><Data ss:Type="Number">0.20300000000000001</Data></Cell>
    <Cell><Data ss:Type="Number">1.0020773300000001</Data></Cell>
   </Row>
   <Row ss:AutoFitHeight="0">
    <Cell><Data ss:Type="String">A_44_P313767</Data></Cell>
    <Cell><Data ss:Type="Number">1</Data></Cell>
    <Cell ss:StyleID="s62"><Data ss:Type="Number">0.20300000000000001</Data></Cell>
    <Cell><Data ss:Type="Number">0.54374752999999998</Data></Cell>
    <Cell><Data ss:Type="String">NM_022712</Data></Cell>
    <Cell><Data ss:Type="String">Tfrc</Data></Cell>
   </Row>
   <Row ss:AutoFitHeight="0">
    <Cell><Data ss:Type="String">A_64_P001094</Data></Cell>
    <Cell><Data ss:Type="Number">1</Data></Cell>
    <Cell ss:StyleID="s62"><Data ss:Type="Number">0.20300000000000001</Data></Cell>
    <Cell><Data ss:Type="Number">-0.92179496999999999</Data></Cell>
   </Row>
   <Row ss:AutoFitHeight="0">
    <Cell><Data ss:Type="String">A_64_P062730</Data></Cell>
    <Cell><Data ss:Type="Number">1</Data></Cell>
    <Cell ss:StyleID="s62"><Data ss:Type="Number">0.20399999999999999</Data></Cell>
    <Cell><Data ss:Type="Number">-0.24565917000000001</Data></Cell>
    <Cell><Data ss:Type="String">NM_001108546</Data></Cell>
    <Cell><Data ss:Type="String">Ythdf3</Data></Cell>
   </Row>
   <Row ss:AutoFitHeight="0">
    <Cell><Data ss:Type="String">A_64_P017473</Data></Cell>
    <Cell><Data ss:Type="Number">1</Data></Cell>
    <Cell ss:StyleID="s62"><Data ss:Type="Number">0.20399999999999999</Data></Cell>
    <Cell><Data ss:Type="Number">0.51021099999999997</Data></Cell>
    <Cell><Data ss:Type="String">XM_002726346</Data></Cell>
    <Cell><Data ss:Type="String">Chmp4bl1</Data></Cell>
   </Row>
   <Row ss:AutoFitHeight="0">
    <Cell><Data ss:Type="String">A_64_P036720</Data></Cell>
    <Cell><Data ss:Type="Number">1</Data></Cell>
    <Cell ss:StyleID="s62"><Data ss:Type="Number">0.20399999999999999</Data></Cell>
    <Cell><Data ss:Type="Number">0.66363886999999999</Data></Cell>
   </Row>
   <Row ss:AutoFitHeight="0">
    <Cell><Data ss:Type="String">A_42_P713844</Data></Cell>
    <Cell><Data ss:Type="Number">1</Data></Cell>
    <Cell ss:StyleID="s62"><Data ss:Type="Number">0.20399999999999999</Data></Cell>
    <Cell><Data ss:Type="Number">-0.172098</Data></Cell>
    <Cell><Data ss:Type="String">NM_001106167</Data></Cell>
    <Cell><Data ss:Type="String">Setd6</Data></Cell>
   </Row>
   <Row ss:AutoFitHeight="0">
    <Cell><Data ss:Type="String">A_44_P1046054</Data></Cell>
    <Cell><Data ss:Type="Number">1</Data></Cell>
    <Cell ss:StyleID="s62"><Data ss:Type="Number">0.20399999999999999</Data></Cell>
    <Cell><Data ss:Type="Number">0.22231333</Data></Cell>
    <Cell><Data ss:Type="String">NM_001100903</Data></Cell>
    <Cell><Data ss:Type="String">Brd4</Data></Cell>
   </Row>
   <Row ss:AutoFitHeight="0">
    <Cell><Data ss:Type="String">A_64_P108319</Data></Cell>
    <Cell><Data ss:Type="Number">1</Data></Cell>
    <Cell ss:StyleID="s62"><Data ss:Type="Number">0.20399999999999999</Data></Cell>
    <Cell><Data ss:Type="Number">0.55343010000000004</Data></Cell>
    <Cell><Data ss:Type="String">NM_139038</Data></Cell>
    <Cell><Data ss:Type="String">Rin1</Data></Cell>
   </Row>
   <Row ss:AutoFitHeight="0">
    <Cell><Data ss:Type="String">A_64_P136432</Data></Cell>
    <Cell><Data ss:Type="Number">1</Data></Cell>
    <Cell ss:StyleID="s62"><Data ss:Type="Number">0.20399999999999999</Data></Cell>
    <Cell><Data ss:Type="Number">-0.21102767</Data></Cell>
    <Cell><Data ss:Type="String">NM_001007757</Data></Cell>
    <Cell><Data ss:Type="String">Armcx6</Data></Cell>
   </Row>
   <Row ss:AutoFitHeight="0">
    <Cell><Data ss:Type="String">A_64_P029344</Data></Cell>
    <Cell><Data ss:Type="Number">1</Data></Cell>
    <Cell ss:StyleID="s62"><Data ss:Type="Number">0.20399999999999999</Data></Cell>
    <Cell><Data ss:Type="Number">0.393208</Data></Cell>
    <Cell><Data ss:Type="String">XM_340955</Data></Cell>
    <Cell><Data ss:Type="String">Tbcd</Data></Cell>
   </Row>
   <Row ss:AutoFitHeight="0">
    <Cell><Data ss:Type="String">A_64_P131355</Data></Cell>
    <Cell><Data ss:Type="Number">1</Data></Cell>
    <Cell ss:StyleID="s62"><Data ss:Type="Number">0.20399999999999999</Data></Cell>
    <Cell><Data ss:Type="Number">-1.41966583</Data></Cell>
    <Cell><Data ss:Type="String">XM_001058604</Data></Cell>
    <Cell><Data ss:Type="String">RGD1564878</Data></Cell>
   </Row>
   <Row ss:AutoFitHeight="0">
    <Cell><Data ss:Type="String">A_64_P165877</Data></Cell>
    <Cell><Data ss:Type="Number">1</Data></Cell>
    <Cell ss:StyleID="s62"><Data ss:Type="Number">0.20399999999999999</Data></Cell>
    <Cell><Data ss:Type="Number">-2.2893477999999998</Data></Cell>
    <Cell><Data ss:Type="String">AY387058</Data></Cell>
   </Row>
   <Row ss:AutoFitHeight="0">
    <Cell><Data ss:Type="String">A_64_P000386</Data></Cell>
    <Cell><Data ss:Type="Number">1</Data></Cell>
    <Cell ss:StyleID="s62"><Data ss:Type="Number">0.20399999999999999</Data></Cell>
    <Cell><Data ss:Type="Number">-0.54685163000000003</Data></Cell>
    <Cell><Data ss:Type="String">NM_020471</Data></Cell>
    <Cell><Data ss:Type="String">Isl2</Data></Cell>
   </Row>
   <Row ss:AutoFitHeight="0">
    <Cell><Data ss:Type="String">A_64_P143675</Data></Cell>
    <Cell><Data ss:Type="Number">1</Data></Cell>
    <Cell ss:StyleID="s62"><Data ss:Type="Number">0.20399999999999999</Data></Cell>
    <Cell><Data ss:Type="Number">0.2831825</Data></Cell>
    <Cell><Data ss:Type="String">NM_001030038</Data></Cell>
    <Cell><Data ss:Type="String">Zfp518a</Data></Cell>
   </Row>
   <Row ss:AutoFitHeight="0">
    <Cell><Data ss:Type="String">A_64_P124080</Data></Cell>
    <Cell><Data ss:Type="Number">1</Data></Cell>
    <Cell ss:StyleID="s62"><Data ss:Type="Number">0.20399999999999999</Data></Cell>
    <Cell><Data ss:Type="Number">-0.44522719999999999</Data></Cell>
    <Cell><Data ss:Type="String">NM_001108884</Data></Cell>
    <Cell><Data ss:Type="String">RGD1311659</Data></Cell>
   </Row>
   <Row ss:AutoFitHeight="0">
    <Cell><Data ss:Type="String">A_42_P466362</Data></Cell>
    <Cell><Data ss:Type="Number">1</Data></Cell>
    <Cell ss:StyleID="s62"><Data ss:Type="Number">0.20399999999999999</Data></Cell>
    <Cell><Data ss:Type="Number">0.43753247000000001</Data></Cell>
    <Cell><Data ss:Type="String">NM_017142</Data></Cell>
    <Cell><Data ss:Type="String">Adcy8</Data></Cell>
   </Row>
   <Row ss:AutoFitHeight="0">
    <Cell><Data ss:Type="String">A_64_P095862</Data></Cell>
    <Cell><Data ss:Type="Number">1</Data></Cell>
    <Cell ss:StyleID="s62"><Data ss:Type="Number">0.20399999999999999</Data></Cell>
    <Cell><Data ss:Type="Number">1.19314583</Data></Cell>
    <Cell><Data ss:Type="String">NM_001166354</Data></Cell>
    <Cell><Data ss:Type="String">RGD1624210</Data></Cell>
   </Row>
   <Row ss:AutoFitHeight="0">
    <Cell><Data ss:Type="String">A_64_P074914</Data></Cell>
    <Cell><Data ss:Type="Number">1</Data></Cell>
    <Cell ss:StyleID="s62"><Data ss:Type="Number">0.20399999999999999</Data></Cell>
    <Cell><Data ss:Type="Number">0.29371936999999998</Data></Cell>
    <Cell><Data ss:Type="String">NM_001024264</Data></Cell>
    <Cell><Data ss:Type="String">Prtn3</Data></Cell>
   </Row>
   <Row ss:AutoFitHeight="0">
    <Cell><Data ss:Type="String">A_64_P040294</Data></Cell>
    <Cell><Data ss:Type="Number">1</Data></Cell>
    <Cell ss:StyleID="s62"><Data ss:Type="Number">0.20399999999999999</Data></Cell>
    <Cell><Data ss:Type="Number">1.12545483</Data></Cell>
    <Cell><Data ss:Type="String">NM_012938</Data></Cell>
    <Cell><Data ss:Type="String">Ctse</Data></Cell>
   </Row>
   <Row ss:AutoFitHeight="0">
    <Cell><Data ss:Type="String">A_64_P032782</Data></Cell>
    <Cell><Data ss:Type="Number">1</Data></Cell>
    <Cell ss:StyleID="s62"><Data ss:Type="Number">0.20399999999999999</Data></Cell>
    <Cell><Data ss:Type="Number">-0.30640503000000002</Data></Cell>
   </Row>
   <Row ss:AutoFitHeight="0">
    <Cell><Data ss:Type="String">A_64_P052036</Data></Cell>
    <Cell><Data ss:Type="Number">1</Data></Cell>
    <Cell ss:StyleID="s62"><Data ss:Type="Number">0.20399999999999999</Data></Cell>
    <Cell><Data ss:Type="Number">0.50712526999999996</Data></Cell>
    <Cell><Data ss:Type="String">NM_021857</Data></Cell>
    <Cell><Data ss:Type="String">Htr1f</Data></Cell>
   </Row>
   <Row ss:AutoFitHeight="0">
    <Cell><Data ss:Type="String">A_64_P133294</Data></Cell>
    <Cell><Data ss:Type="Number">1</Data></Cell>
    <Cell ss:StyleID="s62"><Data ss:Type="Number">0.20399999999999999</Data></Cell>
    <Cell><Data ss:Type="Number">-0.20738033</Data></Cell>
    <Cell><Data ss:Type="String">NM_053319</Data></Cell>
    <Cell><Data ss:Type="String">Dynll1</Data></Cell>
   </Row>
   <Row ss:AutoFitHeight="0">
    <Cell><Data ss:Type="String">A_43_P22401</Data></Cell>
    <Cell><Data ss:Type="Number">1</Data></Cell>
    <Cell ss:StyleID="s62"><Data ss:Type="Number">0.20399999999999999</Data></Cell>
    <Cell><Data ss:Type="Number">0.49460900000000002</Data></Cell>
    <Cell><Data ss:Type="String">NM_001106284</Data></Cell>
    <Cell><Data ss:Type="String">Lrrc51</Data></Cell>
   </Row>
   <Row ss:AutoFitHeight="0">
    <Cell><Data ss:Type="String">A_64_P045363</Data></Cell>
    <Cell><Data ss:Type="Number">1</Data></Cell>
    <Cell ss:StyleID="s62"><Data ss:Type="Number">0.20399999999999999</Data></Cell>
    <Cell><Data ss:Type="Number">0.63790336999999997</Data></Cell>
    <Cell><Data ss:Type="String">NM_053509</Data></Cell>
    <Cell><Data ss:Type="String">Zp1</Data></Cell>
   </Row>
   <Row ss:AutoFitHeight="0">
    <Cell><Data ss:Type="String">A_44_P809486</Data></Cell>
    <Cell><Data ss:Type="Number">1</Data></Cell>
    <Cell ss:StyleID="s62"><Data ss:Type="Number">0.20399999999999999</Data></Cell>
    <Cell><Data ss:Type="Number">0.76167337000000002</Data></Cell>
    <Cell><Data ss:Type="String">FM092177</Data></Cell>
    <Cell><Data ss:Type="String">LOC100366230</Data></Cell>
   </Row>
   <Row ss:AutoFitHeight="0">
    <Cell><Data ss:Type="String">A_64_P393339</Data></Cell>
    <Cell><Data ss:Type="Number">1</Data></Cell>
    <Cell ss:StyleID="s62"><Data ss:Type="Number">0.20399999999999999</Data></Cell>
    <Cell><Data ss:Type="Number">-1.17541987</Data></Cell>
    <Cell><Data ss:Type="String">XM_002725299</Data></Cell>
   </Row>
   <Row ss:AutoFitHeight="0">
    <Cell><Data ss:Type="String">A_64_P091160</Data></Cell>
    <Cell><Data ss:Type="Number">1</Data></Cell>
    <Cell ss:StyleID="s62"><Data ss:Type="Number">0.20499999999999999</Data></Cell>
    <Cell><Data ss:Type="Number">-0.59560407000000004</Data></Cell>
    <Cell><Data ss:Type="String">NM_147139</Data></Cell>
    <Cell><Data ss:Type="String">Itgb5</Data></Cell>
   </Row>
   <Row ss:AutoFitHeight="0">
    <Cell><Data ss:Type="String">A_64_P035062</Data></Cell>
    <Cell><Data ss:Type="Number">1</Data></Cell>
    <Cell ss:StyleID="s62"><Data ss:Type="Number">0.20499999999999999</Data></Cell>
    <Cell><Data ss:Type="Number">0.38131366999999999</Data></Cell>
    <Cell><Data ss:Type="String">NM_022931</Data></Cell>
    <Cell><Data ss:Type="String">Rims3</Data></Cell>
   </Row>
   <Row ss:AutoFitHeight="0">
    <Cell><Data ss:Type="String">A_64_P045053</Data></Cell>
    <Cell><Data ss:Type="Number">1</Data></Cell>
    <Cell ss:StyleID="s62"><Data ss:Type="Number">0.20499999999999999</Data></Cell>
    <Cell><Data ss:Type="Number">-0.53228969999999998</Data></Cell>
   </Row>
   <Row ss:AutoFitHeight="0">
    <Cell><Data ss:Type="String">A_64_P082306</Data></Cell>
    <Cell><Data ss:Type="Number">1</Data></Cell>
    <Cell ss:StyleID="s62"><Data ss:Type="Number">0.20499999999999999</Data></Cell>
    <Cell><Data ss:Type="Number">0.61737443000000003</Data></Cell>
    <Cell><Data ss:Type="String">NM_024379</Data></Cell>
    <Cell><Data ss:Type="String">Grid2</Data></Cell>
   </Row>
   <Row ss:AutoFitHeight="0">
    <Cell><Data ss:Type="String">A_44_P137427</Data></Cell>
    <Cell><Data ss:Type="Number">1</Data></Cell>
    <Cell ss:StyleID="s62"><Data ss:Type="Number">0.20499999999999999</Data></Cell>
    <Cell><Data ss:Type="Number">0.37115710000000002</Data></Cell>
    <Cell><Data ss:Type="String">NM_001000878</Data></Cell>
    <Cell><Data ss:Type="String">Olr1135</Data></Cell>
   </Row>
   <Row ss:AutoFitHeight="0">
    <Cell><Data ss:Type="String">A_64_P071695</Data></Cell>
    <Cell><Data ss:Type="Number">1</Data></Cell>
    <Cell ss:StyleID="s62"><Data ss:Type="Number">0.20499999999999999</Data></Cell>
    <Cell><Data ss:Type="Number">0.32277533000000003</Data></Cell>
    <Cell><Data ss:Type="String">XM_001070932</Data></Cell>
    <Cell><Data ss:Type="String">Mtcp1</Data></Cell>
   </Row>
   <Row ss:AutoFitHeight="0">
    <Cell><Data ss:Type="String">A_64_P164296</Data></Cell>
    <Cell><Data ss:Type="Number">1</Data></Cell>
    <Cell ss:StyleID="s62"><Data ss:Type="Number">0.20499999999999999</Data></Cell>
    <Cell><Data ss:Type="Number">-0.47640842999999999</Data></Cell>
    <Cell><Data ss:Type="String">NM_001134698</Data></Cell>
    <Cell><Data ss:Type="String">Aldh4a1</Data></Cell>
   </Row>
   <Row ss:AutoFitHeight="0">
    <Cell><Data ss:Type="String">A_44_P303197</Data></Cell>
    <Cell><Data ss:Type="Number">1</Data></Cell>
    <Cell ss:StyleID="s62"><Data ss:Type="Number">0.20499999999999999</Data></Cell>
    <Cell><Data ss:Type="Number">0.47709677</Data></Cell>
    <Cell><Data ss:Type="String">NM_133516</Data></Cell>
    <Cell><Data ss:Type="String">Svs5</Data></Cell>
   </Row>
   <Row ss:AutoFitHeight="0">
    <Cell><Data ss:Type="String">A_42_P528851</Data></Cell>
    <Cell><Data ss:Type="Number">1</Data></Cell>
    <Cell ss:StyleID="s62"><Data ss:Type="Number">0.20499999999999999</Data></Cell>
    <Cell><Data ss:Type="Number">0.21736349999999999</Data></Cell>
   </Row>
   <Row ss:AutoFitHeight="0">
    <Cell><Data ss:Type="String">A_44_P621931</Data></Cell>
    <Cell><Data ss:Type="Number">1</Data></Cell>
    <Cell ss:StyleID="s62"><Data ss:Type="Number">0.20499999999999999</Data></Cell>
    <Cell><Data ss:Type="Number">-0.63060322999999996</Data></Cell>
    <Cell><Data ss:Type="String">AY539922</Data></Cell>
   </Row>
   <Row ss:AutoFitHeight="0">
    <Cell><Data ss:Type="String">A_44_P478066</Data></Cell>
    <Cell><Data ss:Type="Number">1</Data></Cell>
    <Cell ss:StyleID="s62"><Data ss:Type="Number">0.20499999999999999</Data></Cell>
    <Cell><Data ss:Type="Number">-0.33804767000000002</Data></Cell>
    <Cell><Data ss:Type="String">NM_001106335</Data></Cell>
    <Cell><Data ss:Type="String">Incenp</Data></Cell>
   </Row>
   <Row ss:AutoFitHeight="0">
    <Cell><Data ss:Type="String">A_44_P227046</Data></Cell>
    <Cell><Data ss:Type="Number">1</Data></Cell>
    <Cell ss:StyleID="s62"><Data ss:Type="Number">0.20499999999999999</Data></Cell>
    <Cell><Data ss:Type="Number">-0.45237113000000001</Data></Cell>
    <Cell><Data ss:Type="String">XM_222949</Data></Cell>
   </Row>
   <Row ss:AutoFitHeight="0">
    <Cell><Data ss:Type="String">A_44_P100443</Data></Cell>
    <Cell><Data ss:Type="Number">1</Data></Cell>
    <Cell ss:StyleID="s62"><Data ss:Type="Number">0.20499999999999999</Data></Cell>
    <Cell><Data ss:Type="Number">-0.25257386999999998</Data></Cell>
    <Cell><Data ss:Type="String">NM_001013124</Data></Cell>
    <Cell><Data ss:Type="String">Ung</Data></Cell>
   </Row>
   <Row ss:AutoFitHeight="0">
    <Cell><Data ss:Type="String">A_64_P161192</Data></Cell>
    <Cell><Data ss:Type="Number">1</Data></Cell>
    <Cell ss:StyleID="s62"><Data ss:Type="Number">0.20499999999999999</Data></Cell>
    <Cell><Data ss:Type="Number">0.69320587</Data></Cell>
    <Cell><Data ss:Type="String">NM_001109315</Data></Cell>
    <Cell><Data ss:Type="String">RGD1560927</Data></Cell>
   </Row>
   <Row ss:AutoFitHeight="0">
    <Cell><Data ss:Type="String">A_64_P057188</Data></Cell>
    <Cell><Data ss:Type="Number">1</Data></Cell>
    <Cell ss:StyleID="s62"><Data ss:Type="Number">0.20499999999999999</Data></Cell>
    <Cell><Data ss:Type="Number">0.38458716999999998</Data></Cell>
    <Cell><Data ss:Type="String">NM_001047893</Data></Cell>
    <Cell><Data ss:Type="String">Shroom2</Data></Cell>
   </Row>
   <Row ss:AutoFitHeight="0">
    <Cell><Data ss:Type="String">A_43_P14928</Data></Cell>
    <Cell><Data ss:Type="Number">1</Data></Cell>
    <Cell ss:StyleID="s62"><Data ss:Type="Number">0.20499999999999999</Data></Cell>
    <Cell><Data ss:Type="Number">0.22946067000000001</Data></Cell>
    <Cell><Data ss:Type="String">NM_031030</Data></Cell>
    <Cell><Data ss:Type="String">Gak</Data></Cell>
   </Row>
   <Row ss:AutoFitHeight="0">
    <Cell><Data ss:Type="String">A_44_P148407</Data></Cell>
    <Cell><Data ss:Type="Number">1</Data></Cell>
    <Cell ss:StyleID="s62"><Data ss:Type="Number">0.20499999999999999</Data></Cell>
    <Cell><Data ss:Type="Number">-0.23432833</Data></Cell>
    <Cell><Data ss:Type="String">NM_001004442</Data></Cell>
    <Cell><Data ss:Type="String">Pdia6</Data></Cell>
   </Row>
   <Row ss:AutoFitHeight="0">
    <Cell><Data ss:Type="String">A_43_P12160</Data></Cell>
    <Cell><Data ss:Type="Number">1</Data></Cell>
    <Cell ss:StyleID="s62"><Data ss:Type="Number">0.20499999999999999</Data></Cell>
    <Cell><Data ss:Type="Number">-0.45213953000000001</Data></Cell>
    <Cell><Data ss:Type="String">NM_022207</Data></Cell>
    <Cell><Data ss:Type="String">Unc5b</Data></Cell>
   </Row>
   <Row ss:AutoFitHeight="0">
    <Cell><Data ss:Type="String">A_64_P067525</Data></Cell>
    <Cell><Data ss:Type="Number">1</Data></Cell>
    <Cell ss:StyleID="s62"><Data ss:Type="Number">0.20499999999999999</Data></Cell>
    <Cell><Data ss:Type="Number">-0.22438132999999999</Data></Cell>
    <Cell><Data ss:Type="String">X02610</Data></Cell>
    <Cell><Data ss:Type="String">Eno1</Data></Cell>
   </Row>
   <Row ss:AutoFitHeight="0">
    <Cell><Data ss:Type="String">A_64_P157116</Data></Cell>
    <Cell><Data ss:Type="Number">1</Data></Cell>
    <Cell ss:StyleID="s62"><Data ss:Type="Number">0.20499999999999999</Data></Cell>
    <Cell><Data ss:Type="Number">1.1269089000000001</Data></Cell>
    <Cell><Data ss:Type="String">XM_001070431</Data></Cell>
    <Cell><Data ss:Type="String">Wee2</Data></Cell>
   </Row>
   <Row ss:AutoFitHeight="0">
    <Cell><Data ss:Type="String">A_43_P20178</Data></Cell>
    <Cell><Data ss:Type="Number">1</Data></Cell>
    <Cell ss:StyleID="s62"><Data ss:Type="Number">0.20499999999999999</Data></Cell>
    <Cell><Data ss:Type="Number">-1.75522617</Data></Cell>
    <Cell><Data ss:Type="String">NM_001012005</Data></Cell>
    <Cell><Data ss:Type="String">Nid2</Data></Cell>
   </Row>
   <Row ss:AutoFitHeight="0">
    <Cell><Data ss:Type="String">A_64_P030272</Data></Cell>
    <Cell><Data ss:Type="Number">1</Data></Cell>
    <Cell ss:StyleID="s62"><Data ss:Type="Number">0.20499999999999999</Data></Cell>
    <Cell><Data ss:Type="Number">1.1214581299999999</Data></Cell>
    <Cell><Data ss:Type="String">XM_001069708</Data></Cell>
    <Cell><Data ss:Type="String">Tex11</Data></Cell>
   </Row>
   <Row ss:AutoFitHeight="0">
    <Cell><Data ss:Type="String">A_64_P162107</Data></Cell>
    <Cell><Data ss:Type="Number">1</Data></Cell>
    <Cell ss:StyleID="s62"><Data ss:Type="Number">0.20499999999999999</Data></Cell>
    <Cell><Data ss:Type="Number">-1.24609013</Data></Cell>
   </Row>
   <Row ss:AutoFitHeight="0">
    <Cell><Data ss:Type="String">A_44_P398587</Data></Cell>
    <Cell><Data ss:Type="Number">1</Data></Cell>
    <Cell ss:StyleID="s62"><Data ss:Type="Number">0.20499999999999999</Data></Cell>
    <Cell><Data ss:Type="Number">0.237509</Data></Cell>
    <Cell><Data ss:Type="String">NM_001135893</Data></Cell>
    <Cell><Data ss:Type="String">Usp9x</Data></Cell>
   </Row>
   <Row ss:AutoFitHeight="0">
    <Cell><Data ss:Type="String">A_64_P037234</Data></Cell>
    <Cell><Data ss:Type="Number">1</Data></Cell>
    <Cell ss:StyleID="s62"><Data ss:Type="Number">0.20499999999999999</Data></Cell>
    <Cell><Data ss:Type="Number">1.06718867</Data></Cell>
   </Row>
   <Row ss:AutoFitHeight="0">
    <Cell><Data ss:Type="String">A_64_P066868</Data></Cell>
    <Cell><Data ss:Type="Number">1</Data></Cell>
    <Cell ss:StyleID="s62"><Data ss:Type="Number">0.20499999999999999</Data></Cell>
    <Cell><Data ss:Type="Number">-0.56825862999999999</Data></Cell>
    <Cell><Data ss:Type="String">XM_001067914</Data></Cell>
    <Cell><Data ss:Type="String">RGD1563020</Data></Cell>
   </Row>
   <Row ss:AutoFitHeight="0">
    <Cell><Data ss:Type="String">A_44_P377432</Data></Cell>
    <Cell><Data ss:Type="Number">1</Data></Cell>
    <Cell ss:StyleID="s62"><Data ss:Type="Number">0.20499999999999999</Data></Cell>
    <Cell><Data ss:Type="Number">-0.31497180000000002</Data></Cell>
    <Cell><Data ss:Type="String">XM_002725894</Data></Cell>
    <Cell><Data ss:Type="String">Gpr98</Data></Cell>
   </Row>
   <Row ss:AutoFitHeight="0">
    <Cell><Data ss:Type="String">A_44_P100716</Data></Cell>
    <Cell><Data ss:Type="Number">1</Data></Cell>
    <Cell ss:StyleID="s62"><Data ss:Type="Number">0.20599999999999999</Data></Cell>
    <Cell><Data ss:Type="Number">0.40666953</Data></Cell>
    <Cell><Data ss:Type="String">NM_001110810</Data></Cell>
    <Cell><Data ss:Type="String">Mylk3</Data></Cell>
   </Row>
   <Row ss:AutoFitHeight="0">
    <Cell><Data ss:Type="String">A_64_P149855</Data></Cell>
    <Cell><Data ss:Type="Number">1</Data></Cell>
    <Cell ss:StyleID="s62"><Data ss:Type="Number">0.20599999999999999</Data></Cell>
    <Cell><Data ss:Type="Number">0.28715760000000001</Data></Cell>
   </Row>
   <Row ss:AutoFitHeight="0">
    <Cell><Data ss:Type="String">A_64_P146298</Data></Cell>
    <Cell><Data ss:Type="Number">1</Data></Cell>
    <Cell ss:StyleID="s62"><Data ss:Type="Number">0.20599999999999999</Data></Cell>
    <Cell><Data ss:Type="Number">0.38437747</Data></Cell>
    <Cell><Data ss:Type="String">NM_001109535</Data></Cell>
    <Cell><Data ss:Type="String">Rab20</Data></Cell>
   </Row>
   <Row ss:AutoFitHeight="0">
    <Cell><Data ss:Type="String">A_64_P045196</Data></Cell>
    <Cell><Data ss:Type="Number">1</Data></Cell>
    <Cell ss:StyleID="s62"><Data ss:Type="Number">0.20599999999999999</Data></Cell>
    <Cell><Data ss:Type="Number">0.20429247</Data></Cell>
    <Cell><Data ss:Type="String">NM_001130570</Data></Cell>
    <Cell><Data ss:Type="String">Scrt1</Data></Cell>
   </Row>
   <Row ss:AutoFitHeight="0">
    <Cell><Data ss:Type="String">A_64_P111679</Data></Cell>
    <Cell><Data ss:Type="Number">1</Data></Cell>
    <Cell ss:StyleID="s62"><Data ss:Type="Number">0.20599999999999999</Data></Cell>
    <Cell><Data ss:Type="Number">-1.4845936</Data></Cell>
   </Row>
   <Row ss:AutoFitHeight="0">
    <Cell><Data ss:Type="String">A_64_P027404</Data></Cell>
    <Cell><Data ss:Type="Number">1</Data></Cell>
    <Cell ss:StyleID="s62"><Data ss:Type="Number">0.20599999999999999</Data></Cell>
    <Cell><Data ss:Type="Number">-0.23256367</Data></Cell>
    <Cell><Data ss:Type="String">NM_134351</Data></Cell>
    <Cell><Data ss:Type="String">Mat2a</Data></Cell>
   </Row>
   <Row ss:AutoFitHeight="0">
    <Cell><Data ss:Type="String">A_44_P175833</Data></Cell>
    <Cell><Data ss:Type="Number">1</Data></Cell>
    <Cell ss:StyleID="s62"><Data ss:Type="Number">0.20599999999999999</Data></Cell>
    <Cell><Data ss:Type="Number">0.23017123</Data></Cell>
    <Cell><Data ss:Type="String">NM_001109011</Data></Cell>
    <Cell><Data ss:Type="String">Marco</Data></Cell>
   </Row>
   <Row ss:AutoFitHeight="0">
    <Cell><Data ss:Type="String">A_43_P13054</Data></Cell>
    <Cell><Data ss:Type="Number">1</Data></Cell>
    <Cell ss:StyleID="s62"><Data ss:Type="Number">0.20599999999999999</Data></Cell>
    <Cell><Data ss:Type="Number">0.21311232999999999</Data></Cell>
    <Cell><Data ss:Type="String">NM_057186</Data></Cell>
    <Cell><Data ss:Type="String">Hadh</Data></Cell>
   </Row>
   <Row ss:AutoFitHeight="0">
    <Cell><Data ss:Type="String">A_43_P22795</Data></Cell>
    <Cell><Data ss:Type="Number">1</Data></Cell>
    <Cell ss:StyleID="s62"><Data ss:Type="Number">0.20599999999999999</Data></Cell>
    <Cell><Data ss:Type="Number">-0.35940823</Data></Cell>
    <Cell><Data ss:Type="String">NM_001037204</Data></Cell>
    <Cell><Data ss:Type="String">Taf1a</Data></Cell>
   </Row>
   <Row ss:AutoFitHeight="0">
    <Cell><Data ss:Type="String">A_64_P060181</Data></Cell>
    <Cell><Data ss:Type="Number">1</Data></Cell>
    <Cell ss:StyleID="s62"><Data ss:Type="Number">0.20599999999999999</Data></Cell>
    <Cell><Data ss:Type="Number">-0.21783267000000001</Data></Cell>
    <Cell><Data ss:Type="String">NM_001192016</Data></Cell>
    <Cell><Data ss:Type="String">Map4k5</Data></Cell>
   </Row>
   <Row ss:AutoFitHeight="0">
    <Cell><Data ss:Type="String">A_64_P016175</Data></Cell>
    <Cell><Data ss:Type="Number">1</Data></Cell>
    <Cell ss:StyleID="s62"><Data ss:Type="Number">0.20599999999999999</Data></Cell>
    <Cell><Data ss:Type="Number">0.51591752999999996</Data></Cell>
   </Row>
   <Row ss:AutoFitHeight="0">
    <Cell><Data ss:Type="String">A_64_P113335</Data></Cell>
    <Cell><Data ss:Type="Number">1</Data></Cell>
    <Cell ss:StyleID="s62"><Data ss:Type="Number">0.20599999999999999</Data></Cell>
    <Cell><Data ss:Type="Number">-1.2295811000000001</Data></Cell>
   </Row>
   <Row ss:AutoFitHeight="0">
    <Cell><Data ss:Type="String">A_64_P378583</Data></Cell>
    <Cell><Data ss:Type="Number">1</Data></Cell>
    <Cell ss:StyleID="s62"><Data ss:Type="Number">0.20599999999999999</Data></Cell>
    <Cell><Data ss:Type="Number">0.19496422999999999</Data></Cell>
    <Cell><Data ss:Type="String">NM_001099516</Data></Cell>
    <Cell><Data ss:Type="String">Vom2r71</Data></Cell>
   </Row>
   <Row ss:AutoFitHeight="0">
    <Cell><Data ss:Type="String">A_43_P18738</Data></Cell>
    <Cell><Data ss:Type="Number">1</Data></Cell>
    <Cell ss:StyleID="s62"><Data ss:Type="Number">0.20599999999999999</Data></Cell>
    <Cell><Data ss:Type="Number">0.38130872999999998</Data></Cell>
    <Cell><Data ss:Type="String">NM_001106123</Data></Cell>
    <Cell><Data ss:Type="String">Mrc1</Data></Cell>
   </Row>
   <Row ss:AutoFitHeight="0">
    <Cell><Data ss:Type="String">A_64_P030964</Data></Cell>
    <Cell><Data ss:Type="Number">1</Data></Cell>
    <Cell ss:StyleID="s62"><Data ss:Type="Number">0.20599999999999999</Data></Cell>
    <Cell><Data ss:Type="Number">0.35538783000000002</Data></Cell>
   </Row>
   <Row ss:AutoFitHeight="0">
    <Cell><Data ss:Type="String">A_64_P038767</Data></Cell>
    <Cell><Data ss:Type="Number">1</Data></Cell>
    <Cell ss:StyleID="s62"><Data ss:Type="Number">0.20599999999999999</Data></Cell>
    <Cell><Data ss:Type="Number">0.27074566999999999</Data></Cell>
    <Cell><Data ss:Type="String">NM_001040156</Data></Cell>
    <Cell><Data ss:Type="String">Aste1</Data></Cell>
   </Row>
   <Row ss:AutoFitHeight="0">
    <Cell><Data ss:Type="String">A_64_P157309</Data></Cell>
    <Cell><Data ss:Type="Number">1</Data></Cell>
    <Cell ss:StyleID="s62"><Data ss:Type="Number">0.20599999999999999</Data></Cell>
    <Cell><Data ss:Type="Number">-0.88696242999999997</Data></Cell>
    <Cell><Data ss:Type="String">NM_001191106</Data></Cell>
    <Cell><Data ss:Type="String">Tex12</Data></Cell>
   </Row>
   <Row ss:AutoFitHeight="0">
    <Cell><Data ss:Type="String">A_64_P121275</Data></Cell>
    <Cell><Data ss:Type="Number">1</Data></Cell>
    <Cell ss:StyleID="s62"><Data ss:Type="Number">0.20599999999999999</Data></Cell>
    <Cell><Data ss:Type="Number">-1.04766073</Data></Cell>
    <Cell><Data ss:Type="String">NM_001008878</Data></Cell>
    <Cell><Data ss:Type="String">LOC362921</Data></Cell>
   </Row>
   <Row ss:AutoFitHeight="0">
    <Cell><Data ss:Type="String">A_44_P262192</Data></Cell>
    <Cell><Data ss:Type="Number">1</Data></Cell>
    <Cell ss:StyleID="s62"><Data ss:Type="Number">0.20599999999999999</Data></Cell>
    <Cell><Data ss:Type="Number">-0.29103932999999998</Data></Cell>
    <Cell><Data ss:Type="String">NM_182814</Data></Cell>
    <Cell><Data ss:Type="String">Cct4</Data></Cell>
   </Row>
   <Row ss:AutoFitHeight="0">
    <Cell><Data ss:Type="String">A_64_P022412</Data></Cell>
    <Cell><Data ss:Type="Number">1</Data></Cell>
    <Cell ss:StyleID="s62"><Data ss:Type="Number">0.20599999999999999</Data></Cell>
    <Cell><Data ss:Type="Number">-0.24244750000000001</Data></Cell>
   </Row>
   <Row ss:AutoFitHeight="0">
    <Cell><Data ss:Type="String">A_43_P11344</Data></Cell>
    <Cell><Data ss:Type="Number">1</Data></Cell>
    <Cell ss:StyleID="s62"><Data ss:Type="Number">0.20599999999999999</Data></Cell>
    <Cell><Data ss:Type="Number">-0.26406849999999998</Data></Cell>
    <Cell><Data ss:Type="String">NM_001106031</Data></Cell>
    <Cell><Data ss:Type="String">Pnp</Data></Cell>
   </Row>
   <Row ss:AutoFitHeight="0">
    <Cell><Data ss:Type="String">A_42_P638494</Data></Cell>
    <Cell><Data ss:Type="Number">1</Data></Cell>
    <Cell ss:StyleID="s62"><Data ss:Type="Number">0.20599999999999999</Data></Cell>
    <Cell><Data ss:Type="Number">-0.32298749999999998</Data></Cell>
    <Cell><Data ss:Type="String">NM_031545</Data></Cell>
    <Cell><Data ss:Type="String">Nppb</Data></Cell>
   </Row>
   <Row ss:AutoFitHeight="0">
    <Cell><Data ss:Type="String">A_44_P297633</Data></Cell>
    <Cell><Data ss:Type="Number">1</Data></Cell>
    <Cell ss:StyleID="s62"><Data ss:Type="Number">0.20599999999999999</Data></Cell>
    <Cell><Data ss:Type="Number">-0.38118616999999999</Data></Cell>
    <Cell><Data ss:Type="String">NM_001107413</Data></Cell>
    <Cell><Data ss:Type="String">Irx3</Data></Cell>
   </Row>
   <Row ss:AutoFitHeight="0">
    <Cell><Data ss:Type="String">A_64_P012086</Data></Cell>
    <Cell><Data ss:Type="Number">1</Data></Cell>
    <Cell ss:StyleID="s62"><Data ss:Type="Number">0.20599999999999999</Data></Cell>
    <Cell><Data ss:Type="Number">0.39825563000000003</Data></Cell>
    <Cell><Data ss:Type="String">XM_001056842</Data></Cell>
    <Cell><Data ss:Type="String">LOC680358</Data></Cell>
   </Row>
   <Row ss:AutoFitHeight="0">
    <Cell><Data ss:Type="String">A_44_P116283</Data></Cell>
    <Cell><Data ss:Type="Number">1</Data></Cell>
    <Cell ss:StyleID="s62"><Data ss:Type="Number">0.20599999999999999</Data></Cell>
    <Cell><Data ss:Type="Number">-0.39719883</Data></Cell>
    <Cell><Data ss:Type="String">NM_057191</Data></Cell>
    <Cell><Data ss:Type="String">Kbtbd10</Data></Cell>
   </Row>
   <Row ss:AutoFitHeight="0">
    <Cell><Data ss:Type="String">A_64_P068383</Data></Cell>
    <Cell><Data ss:Type="Number">1</Data></Cell>
    <Cell ss:StyleID="s62"><Data ss:Type="Number">0.20599999999999999</Data></Cell>
    <Cell><Data ss:Type="Number">0.23909857000000001</Data></Cell>
   </Row>
   <Row ss:AutoFitHeight="0">
    <Cell><Data ss:Type="String">A_64_P001947</Data></Cell>
    <Cell><Data ss:Type="Number">1</Data></Cell>
    <Cell ss:StyleID="s62"><Data ss:Type="Number">0.20699999999999999</Data></Cell>
    <Cell><Data ss:Type="Number">1.7266512000000001</Data></Cell>
   </Row>
   <Row ss:AutoFitHeight="0">
    <Cell><Data ss:Type="String">A_64_P058923</Data></Cell>
    <Cell><Data ss:Type="Number">1</Data></Cell>
    <Cell ss:StyleID="s62"><Data ss:Type="Number">0.20699999999999999</Data></Cell>
    <Cell><Data ss:Type="Number">-0.38430599999999998</Data></Cell>
    <Cell><Data ss:Type="String">NM_001039344</Data></Cell>
    <Cell><Data ss:Type="String">Tes</Data></Cell>
   </Row>
   <Row ss:AutoFitHeight="0">
    <Cell><Data ss:Type="String">A_44_P636857</Data></Cell>
    <Cell><Data ss:Type="Number">1</Data></Cell>
    <Cell ss:StyleID="s62"><Data ss:Type="Number">0.20699999999999999</Data></Cell>
    <Cell><Data ss:Type="Number">-0.23890900000000001</Data></Cell>
    <Cell><Data ss:Type="String">NM_001127594</Data></Cell>
    <Cell><Data ss:Type="String">Zfp786</Data></Cell>
   </Row>
   <Row ss:AutoFitHeight="0">
    <Cell><Data ss:Type="String">A_44_P448051</Data></Cell>
    <Cell><Data ss:Type="Number">1</Data></Cell>
    <Cell ss:StyleID="s62"><Data ss:Type="Number">0.20699999999999999</Data></Cell>
    <Cell><Data ss:Type="Number">-0.71629533000000001</Data></Cell>
    <Cell><Data ss:Type="String">NM_001108930</Data></Cell>
    <Cell><Data ss:Type="String">Vpreb3</Data></Cell>
   </Row>
   <Row ss:AutoFitHeight="0">
    <Cell><Data ss:Type="String">A_43_P19034</Data></Cell>
    <Cell><Data ss:Type="Number">1</Data></Cell>
    <Cell ss:StyleID="s62"><Data ss:Type="Number">0.20699999999999999</Data></Cell>
    <Cell><Data ss:Type="Number">-0.69692222999999998</Data></Cell>
    <Cell><Data ss:Type="String">XM_001054803</Data></Cell>
    <Cell><Data ss:Type="String">Magel2</Data></Cell>
   </Row>
   <Row ss:AutoFitHeight="0">
    <Cell><Data ss:Type="String">A_64_P057561</Data></Cell>
    <Cell><Data ss:Type="Number">1</Data></Cell>
    <Cell ss:StyleID="s62"><Data ss:Type="Number">0.20699999999999999</Data></Cell>
    <Cell><Data ss:Type="Number">0.58769216999999996</Data></Cell>
    <Cell><Data ss:Type="String">M27433</Data></Cell>
   </Row>
   <Row ss:AutoFitHeight="0">
    <Cell><Data ss:Type="String">A_64_P065902</Data></Cell>
    <Cell><Data ss:Type="Number">1</Data></Cell>
    <Cell ss:StyleID="s62"><Data ss:Type="Number">0.20699999999999999</Data></Cell>
    <Cell><Data ss:Type="Number">0.22347283000000001</Data></Cell>
    <Cell><Data ss:Type="String">NM_001170404</Data></Cell>
    <Cell><Data ss:Type="String">Zfp157</Data></Cell>
   </Row>
   <Row ss:AutoFitHeight="0">
    <Cell><Data ss:Type="String">A_64_P009000</Data></Cell>
    <Cell><Data ss:Type="Number">1</Data></Cell>
    <Cell ss:StyleID="s62"><Data ss:Type="Number">0.20699999999999999</Data></Cell>
    <Cell><Data ss:Type="Number">0.27988532999999999</Data></Cell>
   </Row>
   <Row ss:AutoFitHeight="0">
    <Cell><Data ss:Type="String">A_42_P589201</Data></Cell>
    <Cell><Data ss:Type="Number">1</Data></Cell>
    <Cell ss:StyleID="s62"><Data ss:Type="Number">0.20699999999999999</Data></Cell>
    <Cell><Data ss:Type="Number">-0.18598466999999999</Data></Cell>
    <Cell><Data ss:Type="String">NM_144758</Data></Cell>
    <Cell><Data ss:Type="String">Slc15a4</Data></Cell>
   </Row>
   <Row ss:AutoFitHeight="0">
    <Cell><Data ss:Type="String">A_64_P048441</Data></Cell>
    <Cell><Data ss:Type="Number">1</Data></Cell>
    <Cell ss:StyleID="s62"><Data ss:Type="Number">0.20699999999999999</Data></Cell>
    <Cell><Data ss:Type="Number">0.29054332999999999</Data></Cell>
    <Cell><Data ss:Type="String">FQ232266</Data></Cell>
   </Row>
   <Row ss:AutoFitHeight="0">
    <Cell><Data ss:Type="String">A_64_P122644</Data></Cell>
    <Cell><Data ss:Type="Number">1</Data></Cell>
    <Cell ss:StyleID="s62"><Data ss:Type="Number">0.20699999999999999</Data></Cell>
    <Cell><Data ss:Type="Number">0.27717963000000001</Data></Cell>
    <Cell><Data ss:Type="String">XM_343831</Data></Cell>
    <Cell><Data ss:Type="String">RGD1564845</Data></Cell>
   </Row>
   <Row ss:AutoFitHeight="0">
    <Cell><Data ss:Type="String">A_44_P379991</Data></Cell>
    <Cell><Data ss:Type="Number">1</Data></Cell>
    <Cell ss:StyleID="s62"><Data ss:Type="Number">0.20699999999999999</Data></Cell>
    <Cell><Data ss:Type="Number">-0.24410033</Data></Cell>
    <Cell><Data ss:Type="String">XM_212955</Data></Cell>
    <Cell><Data ss:Type="String">RGD1564400</Data></Cell>
   </Row>
   <Row ss:AutoFitHeight="0">
    <Cell><Data ss:Type="String">A_64_P100534</Data></Cell>
    <Cell><Data ss:Type="Number">1</Data></Cell>
    <Cell ss:StyleID="s62"><Data ss:Type="Number">0.20699999999999999</Data></Cell>
    <Cell><Data ss:Type="Number">-0.71291559999999998</Data></Cell>
    <Cell><Data ss:Type="String">XM_002729312</Data></Cell>
    <Cell><Data ss:Type="String">LOC100360577</Data></Cell>
   </Row>
   <Row ss:AutoFitHeight="0">
    <Cell><Data ss:Type="String">A_44_P432965</Data></Cell>
    <Cell><Data ss:Type="Number">1</Data></Cell>
    <Cell ss:StyleID="s62"><Data ss:Type="Number">0.20699999999999999</Data></Cell>
    <Cell><Data ss:Type="Number">-0.29039749999999998</Data></Cell>
    <Cell><Data ss:Type="String">NM_031840</Data></Cell>
    <Cell><Data ss:Type="String">Fdps</Data></Cell>
   </Row>
   <Row ss:AutoFitHeight="0">
    <Cell><Data ss:Type="String">A_44_P218023</Data></Cell>
    <Cell><Data ss:Type="Number">1</Data></Cell>
    <Cell ss:StyleID="s62"><Data ss:Type="Number">0.20699999999999999</Data></Cell>
    <Cell><Data ss:Type="Number">-0.314444</Data></Cell>
    <Cell><Data ss:Type="String">XM_215586</Data></Cell>
   </Row>
   <Row ss:AutoFitHeight="0">
    <Cell><Data ss:Type="String">A_64_P164736</Data></Cell>
    <Cell><Data ss:Type="Number">1</Data></Cell>
    <Cell ss:StyleID="s62"><Data ss:Type="Number">0.20699999999999999</Data></Cell>
    <Cell><Data ss:Type="Number">1.2190985700000001</Data></Cell>
    <Cell><Data ss:Type="String">XM_002725552</Data></Cell>
    <Cell><Data ss:Type="String">LOC100359930</Data></Cell>
   </Row>
   <Row ss:AutoFitHeight="0">
    <Cell><Data ss:Type="String">A_64_P096687</Data></Cell>
    <Cell><Data ss:Type="Number">1</Data></Cell>
    <Cell ss:StyleID="s62"><Data ss:Type="Number">0.20699999999999999</Data></Cell>
    <Cell><Data ss:Type="Number">0.9661421</Data></Cell>
    <Cell><Data ss:Type="String">NM_001047922</Data></Cell>
    <Cell><Data ss:Type="String">LOC498084</Data></Cell>
   </Row>
   <Row ss:AutoFitHeight="0">
    <Cell><Data ss:Type="String">A_64_P020350</Data></Cell>
    <Cell><Data ss:Type="Number">1</Data></Cell>
    <Cell ss:StyleID="s62"><Data ss:Type="Number">0.20699999999999999</Data></Cell>
    <Cell><Data ss:Type="Number">0.27479323</Data></Cell>
    <Cell><Data ss:Type="String">XM_001070874</Data></Cell>
    <Cell><Data ss:Type="String">Dusp7</Data></Cell>
   </Row>
   <Row ss:AutoFitHeight="0">
    <Cell><Data ss:Type="String">A_42_P569822</Data></Cell>
    <Cell><Data ss:Type="Number">1</Data></Cell>
    <Cell ss:StyleID="s62"><Data ss:Type="Number">0.20699999999999999</Data></Cell>
    <Cell><Data ss:Type="Number">-0.28601789999999999</Data></Cell>
    <Cell><Data ss:Type="String">NM_139116</Data></Cell>
    <Cell><Data ss:Type="String">Il11ra1</Data></Cell>
   </Row>
   <Row ss:AutoFitHeight="0">
    <Cell><Data ss:Type="String">A_64_P090674</Data></Cell>
    <Cell><Data ss:Type="Number">1</Data></Cell>
    <Cell ss:StyleID="s62"><Data ss:Type="Number">0.20699999999999999</Data></Cell>
    <Cell><Data ss:Type="Number">0.61803383000000001</Data></Cell>
    <Cell><Data ss:Type="String">XM_001063315</Data></Cell>
   </Row>
   <Row ss:AutoFitHeight="0">
    <Cell><Data ss:Type="String">A_42_P753675</Data></Cell>
    <Cell><Data ss:Type="Number">1</Data></Cell>
    <Cell ss:StyleID="s62"><Data ss:Type="Number">0.20699999999999999</Data></Cell>
    <Cell><Data ss:Type="Number">0.19256066999999999</Data></Cell>
    <Cell><Data ss:Type="String">NM_001108269</Data></Cell>
    <Cell><Data ss:Type="String">Arhgdig</Data></Cell>
   </Row>
   <Row ss:AutoFitHeight="0">
    <Cell><Data ss:Type="String">A_64_P027373</Data></Cell>
    <Cell><Data ss:Type="Number">1</Data></Cell>
    <Cell ss:StyleID="s62"><Data ss:Type="Number">0.20699999999999999</Data></Cell>
    <Cell><Data ss:Type="Number">0.77982393000000005</Data></Cell>
    <Cell><Data ss:Type="String">NM_001080756</Data></Cell>
    <Cell><Data ss:Type="String">Car12</Data></Cell>
   </Row>
   <Row ss:AutoFitHeight="0">
    <Cell><Data ss:Type="String">A_44_P974618</Data></Cell>
    <Cell><Data ss:Type="Number">1</Data></Cell>
    <Cell ss:StyleID="s62"><Data ss:Type="Number">0.20699999999999999</Data></Cell>
    <Cell><Data ss:Type="Number">0.43585362999999999</Data></Cell>
    <Cell><Data ss:Type="String">XM_001079857</Data></Cell>
    <Cell><Data ss:Type="String">Fam78a</Data></Cell>
   </Row>
   <Row ss:AutoFitHeight="0">
    <Cell><Data ss:Type="String">A_44_P257681</Data></Cell>
    <Cell><Data ss:Type="Number">1</Data></Cell>
    <Cell ss:StyleID="s62"><Data ss:Type="Number">0.20699999999999999</Data></Cell>
    <Cell><Data ss:Type="Number">0.33321539999999999</Data></Cell>
   </Row>
   <Row ss:AutoFitHeight="0">
    <Cell><Data ss:Type="String">A_64_P037908</Data></Cell>
    <Cell><Data ss:Type="Number">1</Data></Cell>
    <Cell ss:StyleID="s62"><Data ss:Type="Number">0.20699999999999999</Data></Cell>
    <Cell><Data ss:Type="Number">-0.8121969</Data></Cell>
   </Row>
   <Row ss:AutoFitHeight="0">
    <Cell><Data ss:Type="String">A_64_P110215</Data></Cell>
    <Cell><Data ss:Type="Number">1</Data></Cell>
    <Cell ss:StyleID="s62"><Data ss:Type="Number">0.20799999999999999</Data></Cell>
    <Cell><Data ss:Type="Number">-1.1380958999999999</Data></Cell>
    <Cell><Data ss:Type="String">NM_145087</Data></Cell>
    <Cell><Data ss:Type="String">Spag11b</Data></Cell>
   </Row>
   <Row ss:AutoFitHeight="0">
    <Cell><Data ss:Type="String">A_44_P485499</Data></Cell>
    <Cell><Data ss:Type="Number">1</Data></Cell>
    <Cell ss:StyleID="s62"><Data ss:Type="Number">0.20799999999999999</Data></Cell>
    <Cell><Data ss:Type="Number">0.30568023</Data></Cell>
    <Cell><Data ss:Type="String">NM_001025658</Data></Cell>
    <Cell><Data ss:Type="String">Tex21</Data></Cell>
   </Row>
   <Row ss:AutoFitHeight="0">
    <Cell><Data ss:Type="String">A_44_P721823</Data></Cell>
    <Cell><Data ss:Type="Number">1</Data></Cell>
    <Cell ss:StyleID="s62"><Data ss:Type="Number">0.20799999999999999</Data></Cell>
    <Cell><Data ss:Type="Number">0.66455140000000001</Data></Cell>
    <Cell><Data ss:Type="String">NM_001105880</Data></Cell>
    <Cell><Data ss:Type="String">Zbtb20</Data></Cell>
   </Row>
   <Row ss:AutoFitHeight="0">
    <Cell><Data ss:Type="String">A_43_P20422</Data></Cell>
    <Cell><Data ss:Type="Number">1</Data></Cell>
    <Cell ss:StyleID="s62"><Data ss:Type="Number">0.20799999999999999</Data></Cell>
    <Cell><Data ss:Type="Number">0.4270506</Data></Cell>
    <Cell><Data ss:Type="String">NM_001107718</Data></Cell>
    <Cell><Data ss:Type="String">Cdc14a</Data></Cell>
   </Row>
   <Row ss:AutoFitHeight="0">
    <Cell><Data ss:Type="String">A_43_P18940</Data></Cell>
    <Cell><Data ss:Type="Number">1</Data></Cell>
    <Cell ss:StyleID="s62"><Data ss:Type="Number">0.20799999999999999</Data></Cell>
    <Cell><Data ss:Type="Number">-0.44895566999999997</Data></Cell>
    <Cell><Data ss:Type="String">NM_001107763</Data></Cell>
    <Cell><Data ss:Type="String">Ltk</Data></Cell>
   </Row>
   <Row ss:AutoFitHeight="0">
    <Cell><Data ss:Type="String">A_64_P121866</Data></Cell>
    <Cell><Data ss:Type="Number">1</Data></Cell>
    <Cell ss:StyleID="s62"><Data ss:Type="Number">0.20799999999999999</Data></Cell>
    <Cell><Data ss:Type="Number">1.53793687</Data></Cell>
   </Row>
   <Row ss:AutoFitHeight="0">
    <Cell><Data ss:Type="String">A_64_P103254</Data></Cell>
    <Cell><Data ss:Type="Number">1</Data></Cell>
    <Cell ss:StyleID="s62"><Data ss:Type="Number">0.20799999999999999</Data></Cell>
    <Cell><Data ss:Type="Number">0.27785100000000001</Data></Cell>
    <Cell><Data ss:Type="String">NM_001017511</Data></Cell>
    <Cell><Data ss:Type="String">Klhl36</Data></Cell>
   </Row>
   <Row ss:AutoFitHeight="0">
    <Cell><Data ss:Type="String">A_42_P759843</Data></Cell>
    <Cell><Data ss:Type="Number">1</Data></Cell>
    <Cell ss:StyleID="s62"><Data ss:Type="Number">0.20799999999999999</Data></Cell>
    <Cell><Data ss:Type="Number">-0.30903383000000001</Data></Cell>
    <Cell><Data ss:Type="String">XR_086347</Data></Cell>
    <Cell><Data ss:Type="String">Arl4c-ps1</Data></Cell>
   </Row>
   <Row ss:AutoFitHeight="0">
    <Cell><Data ss:Type="String">A_64_P050695</Data></Cell>
    <Cell><Data ss:Type="Number">1</Data></Cell>
    <Cell ss:StyleID="s62"><Data ss:Type="Number">0.20799999999999999</Data></Cell>
    <Cell><Data ss:Type="Number">0.19842697000000001</Data></Cell>
    <Cell><Data ss:Type="String">NM_001106068</Data></Cell>
    <Cell><Data ss:Type="String">B3gnt3</Data></Cell>
   </Row>
   <Row ss:AutoFitHeight="0">
    <Cell><Data ss:Type="String">A_64_P053252</Data></Cell>
    <Cell><Data ss:Type="Number">1</Data></Cell>
    <Cell ss:StyleID="s62"><Data ss:Type="Number">0.20799999999999999</Data></Cell>
    <Cell><Data ss:Type="Number">-0.52459073000000001</Data></Cell>
   </Row>
   <Row ss:AutoFitHeight="0">
    <Cell><Data ss:Type="String">A_64_P045211</Data></Cell>
    <Cell><Data ss:Type="Number">1</Data></Cell>
    <Cell ss:StyleID="s62"><Data ss:Type="Number">0.20799999999999999</Data></Cell>
    <Cell><Data ss:Type="Number">-0.45779637000000001</Data></Cell>
    <Cell><Data ss:Type="String">NM_001191733</Data></Cell>
    <Cell><Data ss:Type="String">Nhs</Data></Cell>
   </Row>
   <Row ss:AutoFitHeight="0">
    <Cell><Data ss:Type="String">A_42_P709423</Data></Cell>
    <Cell><Data ss:Type="Number">1</Data></Cell>
    <Cell ss:StyleID="s62"><Data ss:Type="Number">0.20799999999999999</Data></Cell>
    <Cell><Data ss:Type="Number">0.31874029999999998</Data></Cell>
    <Cell><Data ss:Type="String">NM_001012135</Data></Cell>
    <Cell><Data ss:Type="String">Mlph</Data></Cell>
   </Row>
   <Row ss:AutoFitHeight="0">
    <Cell><Data ss:Type="String">A_42_P840861</Data></Cell>
    <Cell><Data ss:Type="Number">1</Data></Cell>
    <Cell ss:StyleID="s62"><Data ss:Type="Number">0.20799999999999999</Data></Cell>
    <Cell><Data ss:Type="Number">0.194549</Data></Cell>
    <Cell><Data ss:Type="String">NM_031638</Data></Cell>
    <Cell><Data ss:Type="String">Pdcd2</Data></Cell>
   </Row>
   <Row ss:AutoFitHeight="0">
    <Cell><Data ss:Type="String">A_44_P304469</Data></Cell>
    <Cell><Data ss:Type="Number">1</Data></Cell>
    <Cell ss:StyleID="s62"><Data ss:Type="Number">0.20799999999999999</Data></Cell>
    <Cell><Data ss:Type="Number">0.26255483000000002</Data></Cell>
    <Cell><Data ss:Type="String">NM_001014018</Data></Cell>
    <Cell><Data ss:Type="String">Fv1</Data></Cell>
   </Row>
   <Row ss:AutoFitHeight="0">
    <Cell><Data ss:Type="String">A_64_P281091</Data></Cell>
    <Cell><Data ss:Type="Number">1</Data></Cell>
    <Cell ss:StyleID="s62"><Data ss:Type="Number">0.20799999999999999</Data></Cell>
    <Cell><Data ss:Type="Number">0.28391076999999998</Data></Cell>
    <Cell><Data ss:Type="String">NM_031788</Data></Cell>
    <Cell><Data ss:Type="String">Rest</Data></Cell>
   </Row>
   <Row ss:AutoFitHeight="0">
    <Cell><Data ss:Type="String">A_64_P103956</Data></Cell>
    <Cell><Data ss:Type="Number">1</Data></Cell>
    <Cell ss:StyleID="s62"><Data ss:Type="Number">0.20799999999999999</Data></Cell>
    <Cell><Data ss:Type="Number">0.25113867000000001</Data></Cell>
    <Cell><Data ss:Type="String">NM_130756</Data></Cell>
    <Cell><Data ss:Type="String">Acot8</Data></Cell>
   </Row>
   <Row ss:AutoFitHeight="0">
    <Cell><Data ss:Type="String">A_64_P047636</Data></Cell>
    <Cell><Data ss:Type="Number">1</Data></Cell>
    <Cell ss:StyleID="s62"><Data ss:Type="Number">0.20799999999999999</Data></Cell>
    <Cell><Data ss:Type="Number">0.19332613000000001</Data></Cell>
    <Cell><Data ss:Type="String">NM_153725</Data></Cell>
    <Cell><Data ss:Type="String">Slc17a8</Data></Cell>
   </Row>
   <Row ss:AutoFitHeight="0">
    <Cell><Data ss:Type="String">A_64_P035936</Data></Cell>
    <Cell><Data ss:Type="Number">1</Data></Cell>
    <Cell ss:StyleID="s62"><Data ss:Type="Number">0.20799999999999999</Data></Cell>
    <Cell><Data ss:Type="Number">0.41340120000000002</Data></Cell>
    <Cell><Data ss:Type="String">NM_001034140</Data></Cell>
    <Cell><Data ss:Type="String">Baiap2l1</Data></Cell>
   </Row>
   <Row ss:AutoFitHeight="0">
    <Cell><Data ss:Type="String">A_44_P475795</Data></Cell>
    <Cell><Data ss:Type="Number">1</Data></Cell>
    <Cell ss:StyleID="s62"><Data ss:Type="Number">0.20799999999999999</Data></Cell>
    <Cell><Data ss:Type="Number">0.40885853</Data></Cell>
    <Cell><Data ss:Type="String">NM_001024795</Data></Cell>
    <Cell><Data ss:Type="String">Rnf44</Data></Cell>
   </Row>
   <Row ss:AutoFitHeight="0">
    <Cell><Data ss:Type="String">A_64_P010221</Data></Cell>
    <Cell><Data ss:Type="Number">1</Data></Cell>
    <Cell ss:StyleID="s62"><Data ss:Type="Number">0.20799999999999999</Data></Cell>
    <Cell><Data ss:Type="Number">-0.32551200000000002</Data></Cell>
   </Row>
   <Row ss:AutoFitHeight="0">
    <Cell><Data ss:Type="String">A_44_P168867</Data></Cell>
    <Cell><Data ss:Type="Number">1</Data></Cell>
    <Cell ss:StyleID="s62"><Data ss:Type="Number">0.20899999999999999</Data></Cell>
    <Cell><Data ss:Type="Number">-0.28987790000000002</Data></Cell>
    <Cell><Data ss:Type="String">NM_001013174</Data></Cell>
    <Cell><Data ss:Type="String">Laptm4b</Data></Cell>
   </Row>
   <Row ss:AutoFitHeight="0">
    <Cell><Data ss:Type="String">A_44_P974862</Data></Cell>
    <Cell><Data ss:Type="Number">1</Data></Cell>
    <Cell ss:StyleID="s62"><Data ss:Type="Number">0.20899999999999999</Data></Cell>
    <Cell><Data ss:Type="Number">-0.18896760000000001</Data></Cell>
    <Cell><Data ss:Type="String">NM_001126288</Data></Cell>
    <Cell><Data ss:Type="String">Pld4</Data></Cell>
   </Row>
   <Row ss:AutoFitHeight="0">
    <Cell><Data ss:Type="String">A_44_P130968</Data></Cell>
    <Cell><Data ss:Type="Number">1</Data></Cell>
    <Cell ss:StyleID="s62"><Data ss:Type="Number">0.20899999999999999</Data></Cell>
    <Cell><Data ss:Type="Number">0.39133223</Data></Cell>
    <Cell><Data ss:Type="String">NM_001100529</Data></Cell>
    <Cell><Data ss:Type="String">Tmx4</Data></Cell>
   </Row>
   <Row ss:AutoFitHeight="0">
    <Cell><Data ss:Type="String">A_43_P15613</Data></Cell>
    <Cell><Data ss:Type="Number">1</Data></Cell>
    <Cell ss:StyleID="s62"><Data ss:Type="Number">0.20899999999999999</Data></Cell>
    <Cell><Data ss:Type="Number">0.41456599999999999</Data></Cell>
    <Cell><Data ss:Type="String">NM_053399</Data></Cell>
    <Cell><Data ss:Type="String">Nrtn</Data></Cell>
   </Row>
   <Row ss:AutoFitHeight="0">
    <Cell><Data ss:Type="String">A_64_P160779</Data></Cell>
    <Cell><Data ss:Type="Number">1</Data></Cell>
    <Cell ss:StyleID="s62"><Data ss:Type="Number">0.20899999999999999</Data></Cell>
    <Cell><Data ss:Type="Number">-0.34406733</Data></Cell>
   </Row>
   <Row ss:AutoFitHeight="0">
    <Cell><Data ss:Type="String">A_64_P051070</Data></Cell>
    <Cell><Data ss:Type="Number">1</Data></Cell>
    <Cell ss:StyleID="s62"><Data ss:Type="Number">0.20899999999999999</Data></Cell>
    <Cell><Data ss:Type="Number">-0.39523307000000002</Data></Cell>
   </Row>
   <Row ss:AutoFitHeight="0">
    <Cell><Data ss:Type="String">A_64_P078799</Data></Cell>
    <Cell><Data ss:Type="Number">1</Data></Cell>
    <Cell ss:StyleID="s62"><Data ss:Type="Number">0.20899999999999999</Data></Cell>
    <Cell><Data ss:Type="Number">-0.55582127000000003</Data></Cell>
   </Row>
   <Row ss:AutoFitHeight="0">
    <Cell><Data ss:Type="String">A_44_P544256</Data></Cell>
    <Cell><Data ss:Type="Number">1</Data></Cell>
    <Cell ss:StyleID="s62"><Data ss:Type="Number">0.20899999999999999</Data></Cell>
    <Cell><Data ss:Type="Number">-0.46523903</Data></Cell>
    <Cell><Data ss:Type="String">NM_170788</Data></Cell>
    <Cell><Data ss:Type="String">Erc1</Data></Cell>
   </Row>
   <Row ss:AutoFitHeight="0">
    <Cell><Data ss:Type="String">A_43_P18437</Data></Cell>
    <Cell><Data ss:Type="Number">1</Data></Cell>
    <Cell ss:StyleID="s62"><Data ss:Type="Number">0.20899999999999999</Data></Cell>
    <Cell><Data ss:Type="Number">-0.24465936999999999</Data></Cell>
    <Cell><Data ss:Type="String">NM_001007750</Data></Cell>
    <Cell><Data ss:Type="String">Chpt1</Data></Cell>
   </Row>
   <Row ss:AutoFitHeight="0">
    <Cell><Data ss:Type="String">A_64_P106262</Data></Cell>
    <Cell><Data ss:Type="Number">1</Data></Cell>
    <Cell ss:StyleID="s62"><Data ss:Type="Number">0.20899999999999999</Data></Cell>
    <Cell><Data ss:Type="Number">-0.39513900000000002</Data></Cell>
   </Row>
   <Row ss:AutoFitHeight="0">
    <Cell><Data ss:Type="String">A_64_P089166</Data></Cell>
    <Cell><Data ss:Type="Number">1</Data></Cell>
    <Cell ss:StyleID="s62"><Data ss:Type="Number">0.20899999999999999</Data></Cell>
    <Cell><Data ss:Type="Number">-0.47804282999999997</Data></Cell>
   </Row>
   <Row ss:AutoFitHeight="0">
    <Cell><Data ss:Type="String">A_64_P009571</Data></Cell>
    <Cell><Data ss:Type="Number">1</Data></Cell>
    <Cell ss:StyleID="s62"><Data ss:Type="Number">0.20899999999999999</Data></Cell>
    <Cell><Data ss:Type="Number">-0.24268799999999999</Data></Cell>
    <Cell><Data ss:Type="String">XM_224416</Data></Cell>
   </Row>
   <Row ss:AutoFitHeight="0">
    <Cell><Data ss:Type="String">A_64_P125013</Data></Cell>
    <Cell><Data ss:Type="Number">1</Data></Cell>
    <Cell ss:StyleID="s62"><Data ss:Type="Number">0.20899999999999999</Data></Cell>
    <Cell><Data ss:Type="Number">0.27825899999999998</Data></Cell>
    <Cell><Data ss:Type="String">NM_019167</Data></Cell>
    <Cell><Data ss:Type="String">Sptbn2</Data></Cell>
   </Row>
   <Row ss:AutoFitHeight="0">
    <Cell><Data ss:Type="String">A_44_P459918</Data></Cell>
    <Cell><Data ss:Type="Number">1</Data></Cell>
    <Cell ss:StyleID="s62"><Data ss:Type="Number">0.20899999999999999</Data></Cell>
    <Cell><Data ss:Type="Number">-0.25125867000000002</Data></Cell>
    <Cell><Data ss:Type="String">NM_001025411</Data></Cell>
    <Cell><Data ss:Type="String">Dnaja4</Data></Cell>
   </Row>
   <Row ss:AutoFitHeight="0">
    <Cell><Data ss:Type="String">A_64_P158504</Data></Cell>
    <Cell><Data ss:Type="Number">1</Data></Cell>
    <Cell ss:StyleID="s62"><Data ss:Type="Number">0.20899999999999999</Data></Cell>
    <Cell><Data ss:Type="Number">-0.249613</Data></Cell>
    <Cell><Data ss:Type="String">XM_001073589</Data></Cell>
    <Cell><Data ss:Type="String">Klhl2</Data></Cell>
   </Row>
   <Row ss:AutoFitHeight="0">
    <Cell><Data ss:Type="String">A_64_P099272</Data></Cell>
    <Cell><Data ss:Type="Number">1</Data></Cell>
    <Cell ss:StyleID="s62"><Data ss:Type="Number">0.20899999999999999</Data></Cell>
    <Cell><Data ss:Type="Number">0.2505059</Data></Cell>
   </Row>
   <Row ss:AutoFitHeight="0">
    <Cell><Data ss:Type="String">A_64_P138415</Data></Cell>
    <Cell><Data ss:Type="Number">1</Data></Cell>
    <Cell ss:StyleID="s62"><Data ss:Type="Number">0.20899999999999999</Data></Cell>
    <Cell><Data ss:Type="Number">-0.93788709999999997</Data></Cell>
    <Cell><Data ss:Type="String">NM_001008514</Data></Cell>
    <Cell><Data ss:Type="String">Cldn19</Data></Cell>
   </Row>
   <Row ss:AutoFitHeight="0">
    <Cell><Data ss:Type="String">A_64_P072739</Data></Cell>
    <Cell><Data ss:Type="Number">1</Data></Cell>
    <Cell ss:StyleID="s62"><Data ss:Type="Number">0.20899999999999999</Data></Cell>
    <Cell><Data ss:Type="Number">0.26858123</Data></Cell>
    <Cell><Data ss:Type="String">NM_001109160</Data></Cell>
    <Cell><Data ss:Type="String">Flrt1</Data></Cell>
   </Row>
   <Row ss:AutoFitHeight="0">
    <Cell><Data ss:Type="String">A_64_P161562</Data></Cell>
    <Cell><Data ss:Type="Number">1</Data></Cell>
    <Cell ss:StyleID="s62"><Data ss:Type="Number">0.21</Data></Cell>
    <Cell><Data ss:Type="Number">-0.20740800000000001</Data></Cell>
   </Row>
   <Row ss:AutoFitHeight="0">
    <Cell><Data ss:Type="String">A_42_P683837</Data></Cell>
    <Cell><Data ss:Type="Number">1</Data></Cell>
    <Cell ss:StyleID="s62"><Data ss:Type="Number">0.21</Data></Cell>
    <Cell><Data ss:Type="Number">-0.35778333000000001</Data></Cell>
    <Cell><Data ss:Type="String">NM_001012214</Data></Cell>
    <Cell><Data ss:Type="String">Serpinb6b</Data></Cell>
   </Row>
   <Row ss:AutoFitHeight="0">
    <Cell><Data ss:Type="String">A_64_P123655</Data></Cell>
    <Cell><Data ss:Type="Number">1</Data></Cell>
    <Cell ss:StyleID="s62"><Data ss:Type="Number">0.21</Data></Cell>
    <Cell><Data ss:Type="Number">0.24919957000000001</Data></Cell>
    <Cell><Data ss:Type="String">NM_001007719</Data></Cell>
    <Cell><Data ss:Type="String">Hsd3b1</Data></Cell>
   </Row>
   <Row ss:AutoFitHeight="0">
    <Cell><Data ss:Type="String">A_44_P316520</Data></Cell>
    <Cell><Data ss:Type="Number">1</Data></Cell>
    <Cell ss:StyleID="s62"><Data ss:Type="Number">0.21</Data></Cell>
    <Cell><Data ss:Type="Number">0.76930206999999995</Data></Cell>
    <Cell><Data ss:Type="String">XM_001069858</Data></Cell>
    <Cell><Data ss:Type="String">Zbtb34</Data></Cell>
   </Row>
   <Row ss:AutoFitHeight="0">
    <Cell><Data ss:Type="String">A_64_P060874</Data></Cell>
    <Cell><Data ss:Type="Number">1</Data></Cell>
    <Cell ss:StyleID="s62"><Data ss:Type="Number">0.21</Data></Cell>
    <Cell><Data ss:Type="Number">0.53498259999999997</Data></Cell>
    <Cell><Data ss:Type="String">NM_012774</Data></Cell>
    <Cell><Data ss:Type="String">Gpc3</Data></Cell>
   </Row>
   <Row ss:AutoFitHeight="0">
    <Cell><Data ss:Type="String">A_64_P121575</Data></Cell>
    <Cell><Data ss:Type="Number">1</Data></Cell>
    <Cell ss:StyleID="s62"><Data ss:Type="Number">0.21</Data></Cell>
    <Cell><Data ss:Type="Number">-0.46892253</Data></Cell>
    <Cell><Data ss:Type="String">NM_001013144</Data></Cell>
    <Cell><Data ss:Type="String">Slc12a7</Data></Cell>
   </Row>
   <Row ss:AutoFitHeight="0">
    <Cell><Data ss:Type="String">A_64_P140348</Data></Cell>
    <Cell><Data ss:Type="Number">1</Data></Cell>
    <Cell ss:StyleID="s62"><Data ss:Type="Number">0.21</Data></Cell>
    <Cell><Data ss:Type="Number">0.4257031</Data></Cell>
   </Row>
   <Row ss:AutoFitHeight="0">
    <Cell><Data ss:Type="String">A_44_P511491</Data></Cell>
    <Cell><Data ss:Type="Number">1</Data></Cell>
    <Cell ss:StyleID="s62"><Data ss:Type="Number">0.21</Data></Cell>
    <Cell><Data ss:Type="Number">-0.30789256999999998</Data></Cell>
    <Cell><Data ss:Type="String">NM_001108299</Data></Cell>
    <Cell><Data ss:Type="String">Etv4</Data></Cell>
   </Row>
   <Row ss:AutoFitHeight="0">
    <Cell><Data ss:Type="String">A_64_P046627</Data></Cell>
    <Cell><Data ss:Type="Number">1</Data></Cell>
    <Cell ss:StyleID="s62"><Data ss:Type="Number">0.21</Data></Cell>
    <Cell><Data ss:Type="Number">0.63468893000000004</Data></Cell>
   </Row>
   <Row ss:AutoFitHeight="0">
    <Cell><Data ss:Type="String">A_43_P19494</Data></Cell>
    <Cell><Data ss:Type="Number">1</Data></Cell>
    <Cell ss:StyleID="s62"><Data ss:Type="Number">0.21</Data></Cell>
    <Cell><Data ss:Type="Number">-0.50918969999999997</Data></Cell>
    <Cell><Data ss:Type="String">XM_001069014</Data></Cell>
    <Cell><Data ss:Type="String">LOC688972</Data></Cell>
   </Row>
   <Row ss:AutoFitHeight="0">
    <Cell><Data ss:Type="String">A_42_P799306</Data></Cell>
    <Cell><Data ss:Type="Number">1</Data></Cell>
    <Cell ss:StyleID="s62"><Data ss:Type="Number">0.21</Data></Cell>
    <Cell><Data ss:Type="Number">0.24915333000000001</Data></Cell>
    <Cell><Data ss:Type="String">BC088314</Data></Cell>
   </Row>
   <Row ss:AutoFitHeight="0">
    <Cell><Data ss:Type="String">A_42_P600642</Data></Cell>
    <Cell><Data ss:Type="Number">1</Data></Cell>
    <Cell ss:StyleID="s62"><Data ss:Type="Number">0.21</Data></Cell>
    <Cell><Data ss:Type="Number">-0.28319402999999999</Data></Cell>
    <Cell><Data ss:Type="String">NM_001008386</Data></Cell>
    <Cell><Data ss:Type="String">Ispd</Data></Cell>
   </Row>
   <Row ss:AutoFitHeight="0">
    <Cell><Data ss:Type="String">A_42_P841598</Data></Cell>
    <Cell><Data ss:Type="Number">1</Data></Cell>
    <Cell ss:StyleID="s62"><Data ss:Type="Number">0.21</Data></Cell>
    <Cell><Data ss:Type="Number">0.30860799999999999</Data></Cell>
    <Cell><Data ss:Type="String">XM_001071901</Data></Cell>
    <Cell><Data ss:Type="String">LOC684776</Data></Cell>
   </Row>
   <Row ss:AutoFitHeight="0">
    <Cell><Data ss:Type="String">A_44_P146799</Data></Cell>
    <Cell><Data ss:Type="Number">1</Data></Cell>
    <Cell ss:StyleID="s62"><Data ss:Type="Number">0.21</Data></Cell>
    <Cell><Data ss:Type="Number">0.30052897000000001</Data></Cell>
    <Cell><Data ss:Type="String">NM_001197217</Data></Cell>
    <Cell><Data ss:Type="String">Cntd1</Data></Cell>
   </Row>
   <Row ss:AutoFitHeight="0">
    <Cell><Data ss:Type="String">A_64_P037146</Data></Cell>
    <Cell><Data ss:Type="Number">1</Data></Cell>
    <Cell ss:StyleID="s62"><Data ss:Type="Number">0.21</Data></Cell>
    <Cell><Data ss:Type="Number">0.75165603000000003</Data></Cell>
    <Cell><Data ss:Type="String">XM_001065390</Data></Cell>
    <Cell><Data ss:Type="String">LOC685817</Data></Cell>
   </Row>
   <Row ss:AutoFitHeight="0">
    <Cell><Data ss:Type="String">A_64_P157044</Data></Cell>
    <Cell><Data ss:Type="Number">1</Data></Cell>
    <Cell ss:StyleID="s62"><Data ss:Type="Number">0.21099999999999999</Data></Cell>
    <Cell><Data ss:Type="Number">0.19773950000000001</Data></Cell>
    <Cell><Data ss:Type="String">NM_001107071</Data></Cell>
    <Cell><Data ss:Type="String">Cbx2</Data></Cell>
   </Row>
   <Row ss:AutoFitHeight="0">
    <Cell><Data ss:Type="String">A_44_P1030841</Data></Cell>
    <Cell><Data ss:Type="Number">1</Data></Cell>
    <Cell ss:StyleID="s62"><Data ss:Type="Number">0.21099999999999999</Data></Cell>
    <Cell><Data ss:Type="Number">-0.66356612999999998</Data></Cell>
    <Cell><Data ss:Type="String">NM_001134579</Data></Cell>
    <Cell><Data ss:Type="String">RGD1309170</Data></Cell>
   </Row>
   <Row ss:AutoFitHeight="0">
    <Cell><Data ss:Type="String">A_64_P133508</Data></Cell>
    <Cell><Data ss:Type="Number">1</Data></Cell>
    <Cell ss:StyleID="s62"><Data ss:Type="Number">0.21099999999999999</Data></Cell>
    <Cell><Data ss:Type="Number">-0.60450267000000002</Data></Cell>
   </Row>
   <Row ss:AutoFitHeight="0">
    <Cell><Data ss:Type="String">A_64_P090828</Data></Cell>
    <Cell><Data ss:Type="Number">1</Data></Cell>
    <Cell ss:StyleID="s62"><Data ss:Type="Number">0.21099999999999999</Data></Cell>
    <Cell><Data ss:Type="Number">-0.27643719999999999</Data></Cell>
    <Cell><Data ss:Type="String">XM_217807</Data></Cell>
   </Row>
   <Row ss:AutoFitHeight="0">
    <Cell><Data ss:Type="String">A_64_P054153</Data></Cell>
    <Cell><Data ss:Type="Number">1</Data></Cell>
    <Cell ss:StyleID="s62"><Data ss:Type="Number">0.21099999999999999</Data></Cell>
    <Cell><Data ss:Type="Number">0.22044106999999999</Data></Cell>
    <Cell><Data ss:Type="String">NM_181363</Data></Cell>
    <Cell><Data ss:Type="String">Nudt6</Data></Cell>
   </Row>
   <Row ss:AutoFitHeight="0">
    <Cell><Data ss:Type="String">A_64_P002097</Data></Cell>
    <Cell><Data ss:Type="Number">1</Data></Cell>
    <Cell ss:StyleID="s62"><Data ss:Type="Number">0.21099999999999999</Data></Cell>
    <Cell><Data ss:Type="Number">-0.50721656999999998</Data></Cell>
    <Cell><Data ss:Type="String">XM_001079400</Data></Cell>
    <Cell><Data ss:Type="String">LOC691728</Data></Cell>
   </Row>
   <Row ss:AutoFitHeight="0">
    <Cell><Data ss:Type="String">A_42_P768024</Data></Cell>
    <Cell><Data ss:Type="Number">1</Data></Cell>
    <Cell ss:StyleID="s62"><Data ss:Type="Number">0.21099999999999999</Data></Cell>
    <Cell><Data ss:Type="Number">0.70942647000000003</Data></Cell>
    <Cell><Data ss:Type="String">XM_344964</Data></Cell>
    <Cell><Data ss:Type="String">Spn</Data></Cell>
   </Row>
   <Row ss:AutoFitHeight="0">
    <Cell><Data ss:Type="String">A_44_P107923</Data></Cell>
    <Cell><Data ss:Type="Number">1</Data></Cell>
    <Cell ss:StyleID="s62"><Data ss:Type="Number">0.21099999999999999</Data></Cell>
    <Cell><Data ss:Type="Number">-0.24547516999999999</Data></Cell>
    <Cell><Data ss:Type="String">NM_001033709</Data></Cell>
    <Cell><Data ss:Type="String">Alg6</Data></Cell>
   </Row>
   <Row ss:AutoFitHeight="0">
    <Cell><Data ss:Type="String">A_64_P016196</Data></Cell>
    <Cell><Data ss:Type="Number">1</Data></Cell>
    <Cell ss:StyleID="s62"><Data ss:Type="Number">0.21099999999999999</Data></Cell>
    <Cell><Data ss:Type="Number">-1.3525617299999999</Data></Cell>
   </Row>
   <Row ss:AutoFitHeight="0">
    <Cell><Data ss:Type="String">A_64_P123313</Data></Cell>
    <Cell><Data ss:Type="Number">1</Data></Cell>
    <Cell ss:StyleID="s62"><Data ss:Type="Number">0.21099999999999999</Data></Cell>
    <Cell><Data ss:Type="Number">0.44814852999999999</Data></Cell>
    <Cell><Data ss:Type="String">XM_001057542</Data></Cell>
   </Row>
   <Row ss:AutoFitHeight="0">
    <Cell><Data ss:Type="String">A_64_P145162</Data></Cell>
    <Cell><Data ss:Type="Number">1</Data></Cell>
    <Cell ss:StyleID="s62"><Data ss:Type="Number">0.21099999999999999</Data></Cell>
    <Cell><Data ss:Type="Number">-0.51657136999999997</Data></Cell>
    <Cell><Data ss:Type="String">XM_577708</Data></Cell>
   </Row>
   <Row ss:AutoFitHeight="0">
    <Cell><Data ss:Type="String">A_64_P269498</Data></Cell>
    <Cell><Data ss:Type="Number">1</Data></Cell>
    <Cell ss:StyleID="s62"><Data ss:Type="Number">0.21099999999999999</Data></Cell>
    <Cell><Data ss:Type="Number">0.23873992999999999</Data></Cell>
    <Cell><Data ss:Type="String">NM_138853</Data></Cell>
    <Cell><Data ss:Type="String">Ubxn11</Data></Cell>
   </Row>
   <Row ss:AutoFitHeight="0">
    <Cell><Data ss:Type="String">A_64_P090707</Data></Cell>
    <Cell><Data ss:Type="Number">1</Data></Cell>
    <Cell ss:StyleID="s62"><Data ss:Type="Number">0.21099999999999999</Data></Cell>
    <Cell><Data ss:Type="Number">0.60313687000000005</Data></Cell>
    <Cell><Data ss:Type="String">XM_234873</Data></Cell>
    <Cell><Data ss:Type="String">Olr1088</Data></Cell>
   </Row>
   <Row ss:AutoFitHeight="0">
    <Cell><Data ss:Type="String">A_44_P898566</Data></Cell>
    <Cell><Data ss:Type="Number">1</Data></Cell>
    <Cell ss:StyleID="s62"><Data ss:Type="Number">0.21099999999999999</Data></Cell>
    <Cell><Data ss:Type="Number">-0.40769066999999998</Data></Cell>
   </Row>
   <Row ss:AutoFitHeight="0">
    <Cell><Data ss:Type="String">A_64_P102996</Data></Cell>
    <Cell><Data ss:Type="Number">1</Data></Cell>
    <Cell ss:StyleID="s62"><Data ss:Type="Number">0.21099999999999999</Data></Cell>
    <Cell><Data ss:Type="Number">0.2164808</Data></Cell>
    <Cell><Data ss:Type="String">NM_031751</Data></Cell>
    <Cell><Data ss:Type="String">Shank1</Data></Cell>
   </Row>
   <Row ss:AutoFitHeight="0">
    <Cell><Data ss:Type="String">A_44_P654973</Data></Cell>
    <Cell><Data ss:Type="Number">1</Data></Cell>
    <Cell ss:StyleID="s62"><Data ss:Type="Number">0.21099999999999999</Data></Cell>
    <Cell><Data ss:Type="Number">0.27318199999999998</Data></Cell>
    <Cell><Data ss:Type="String">NM_001100488</Data></Cell>
    <Cell><Data ss:Type="String">Rimbp2</Data></Cell>
   </Row>
   <Row ss:AutoFitHeight="0">
    <Cell><Data ss:Type="String">A_42_P662897</Data></Cell>
    <Cell><Data ss:Type="Number">1</Data></Cell>
    <Cell ss:StyleID="s62"><Data ss:Type="Number">0.21099999999999999</Data></Cell>
    <Cell><Data ss:Type="Number">-0.30668487</Data></Cell>
    <Cell><Data ss:Type="String">NM_001191840</Data></Cell>
    <Cell><Data ss:Type="String">Tgfb1i1</Data></Cell>
   </Row>
   <Row ss:AutoFitHeight="0">
    <Cell><Data ss:Type="String">A_64_P058236</Data></Cell>
    <Cell><Data ss:Type="Number">1</Data></Cell>
    <Cell ss:StyleID="s62"><Data ss:Type="Number">0.21099999999999999</Data></Cell>
    <Cell><Data ss:Type="Number">0.28053046999999998</Data></Cell>
    <Cell><Data ss:Type="String">NM_001191653</Data></Cell>
    <Cell><Data ss:Type="String">Tanc2</Data></Cell>
   </Row>
   <Row ss:AutoFitHeight="0">
    <Cell><Data ss:Type="String">A_64_P109387</Data></Cell>
    <Cell><Data ss:Type="Number">1</Data></Cell>
    <Cell ss:StyleID="s62"><Data ss:Type="Number">0.21099999999999999</Data></Cell>
    <Cell><Data ss:Type="Number">0.18557100000000001</Data></Cell>
    <Cell><Data ss:Type="String">NM_001108653</Data></Cell>
    <Cell><Data ss:Type="String">Bicd1</Data></Cell>
   </Row>
   <Row ss:AutoFitHeight="0">
    <Cell><Data ss:Type="String">A_64_P036975</Data></Cell>
    <Cell><Data ss:Type="Number">1</Data></Cell>
    <Cell ss:StyleID="s62"><Data ss:Type="Number">0.21099999999999999</Data></Cell>
    <Cell><Data ss:Type="Number">-0.29367367</Data></Cell>
   </Row>
   <Row ss:AutoFitHeight="0">
    <Cell><Data ss:Type="String">A_64_P117363</Data></Cell>
    <Cell><Data ss:Type="Number">1</Data></Cell>
    <Cell ss:StyleID="s62"><Data ss:Type="Number">0.21099999999999999</Data></Cell>
    <Cell><Data ss:Type="Number">-0.31815982999999998</Data></Cell>
   </Row>
   <Row ss:AutoFitHeight="0">
    <Cell><Data ss:Type="String">A_64_P003455</Data></Cell>
    <Cell><Data ss:Type="Number">1</Data></Cell>
    <Cell ss:StyleID="s62"><Data ss:Type="Number">0.21099999999999999</Data></Cell>
    <Cell><Data ss:Type="Number">-0.29977700000000002</Data></Cell>
    <Cell><Data ss:Type="String">XM_576078</Data></Cell>
    <Cell><Data ss:Type="String">RGD1563496</Data></Cell>
   </Row>
   <Row ss:AutoFitHeight="0">
    <Cell><Data ss:Type="String">A_44_P165494</Data></Cell>
    <Cell><Data ss:Type="Number">1</Data></Cell>
    <Cell ss:StyleID="s62"><Data ss:Type="Number">0.21099999999999999</Data></Cell>
    <Cell><Data ss:Type="Number">-0.72663416999999997</Data></Cell>
    <Cell><Data ss:Type="String">NM_031768</Data></Cell>
    <Cell><Data ss:Type="String">Itgae</Data></Cell>
   </Row>
   <Row ss:AutoFitHeight="0">
    <Cell><Data ss:Type="String">A_43_P10545</Data></Cell>
    <Cell><Data ss:Type="Number">1</Data></Cell>
    <Cell ss:StyleID="s62"><Data ss:Type="Number">0.21099999999999999</Data></Cell>
    <Cell><Data ss:Type="Number">0.23497082999999999</Data></Cell>
    <Cell><Data ss:Type="String">NM_182820</Data></Cell>
    <Cell><Data ss:Type="String">Strada</Data></Cell>
   </Row>
   <Row ss:AutoFitHeight="0">
    <Cell><Data ss:Type="String">A_64_P128285</Data></Cell>
    <Cell><Data ss:Type="Number">1</Data></Cell>
    <Cell ss:StyleID="s62"><Data ss:Type="Number">0.21099999999999999</Data></Cell>
    <Cell><Data ss:Type="Number">0.18009966999999999</Data></Cell>
    <Cell><Data ss:Type="String">NM_181634</Data></Cell>
    <Cell><Data ss:Type="String">Lppr3</Data></Cell>
   </Row>
   <Row ss:AutoFitHeight="0">
    <Cell><Data ss:Type="String">A_44_P525324</Data></Cell>
    <Cell><Data ss:Type="Number">1</Data></Cell>
    <Cell ss:StyleID="s62"><Data ss:Type="Number">0.21099999999999999</Data></Cell>
    <Cell><Data ss:Type="Number">-0.26411000000000001</Data></Cell>
    <Cell><Data ss:Type="String">NM_001168524</Data></Cell>
    <Cell><Data ss:Type="String">Arhgap11a</Data></Cell>
   </Row>
   <Row ss:AutoFitHeight="0">
    <Cell><Data ss:Type="String">A_64_P088635</Data></Cell>
    <Cell><Data ss:Type="Number">1</Data></Cell>
    <Cell ss:StyleID="s62"><Data ss:Type="Number">0.21099999999999999</Data></Cell>
    <Cell><Data ss:Type="Number">0.34163422999999998</Data></Cell>
    <Cell><Data ss:Type="String">XM_578787</Data></Cell>
    <Cell><Data ss:Type="String">Lyg2</Data></Cell>
   </Row>
   <Row ss:AutoFitHeight="0">
    <Cell><Data ss:Type="String">A_64_P043956</Data></Cell>
    <Cell><Data ss:Type="Number">1</Data></Cell>
    <Cell ss:StyleID="s62"><Data ss:Type="Number">0.21199999999999999</Data></Cell>
    <Cell><Data ss:Type="Number">-0.80059977000000004</Data></Cell>
    <Cell><Data ss:Type="String">NM_021848</Data></Cell>
    <Cell><Data ss:Type="String">Glp2r</Data></Cell>
   </Row>
   <Row ss:AutoFitHeight="0">
    <Cell><Data ss:Type="String">A_44_P529426</Data></Cell>
    <Cell><Data ss:Type="Number">1</Data></Cell>
    <Cell ss:StyleID="s62"><Data ss:Type="Number">0.21199999999999999</Data></Cell>
    <Cell><Data ss:Type="Number">0.44544430000000002</Data></Cell>
    <Cell><Data ss:Type="String">NM_021687</Data></Cell>
    <Cell><Data ss:Type="String">Erbb4</Data></Cell>
   </Row>
   <Row ss:AutoFitHeight="0">
    <Cell><Data ss:Type="String">A_44_P222425</Data></Cell>
    <Cell><Data ss:Type="Number">1</Data></Cell>
    <Cell ss:StyleID="s62"><Data ss:Type="Number">0.21199999999999999</Data></Cell>
    <Cell><Data ss:Type="Number">0.2287073</Data></Cell>
    <Cell><Data ss:Type="String">XM_001064794</Data></Cell>
    <Cell><Data ss:Type="String">RGD1310384</Data></Cell>
   </Row>
   <Row ss:AutoFitHeight="0">
    <Cell><Data ss:Type="String">A_42_P796980</Data></Cell>
    <Cell><Data ss:Type="Number">1</Data></Cell>
    <Cell ss:StyleID="s62"><Data ss:Type="Number">0.21199999999999999</Data></Cell>
    <Cell><Data ss:Type="Number">0.18595220000000001</Data></Cell>
    <Cell><Data ss:Type="String">NM_012874</Data></Cell>
    <Cell><Data ss:Type="String">Ros1</Data></Cell>
   </Row>
   <Row ss:AutoFitHeight="0">
    <Cell><Data ss:Type="String">A_44_P144237</Data></Cell>
    <Cell><Data ss:Type="Number">1</Data></Cell>
    <Cell ss:StyleID="s62"><Data ss:Type="Number">0.21199999999999999</Data></Cell>
    <Cell><Data ss:Type="Number">-0.17827333000000001</Data></Cell>
    <Cell><Data ss:Type="String">NM_053961</Data></Cell>
    <Cell><Data ss:Type="String">Erp29</Data></Cell>
   </Row>
   <Row ss:AutoFitHeight="0">
    <Cell><Data ss:Type="String">A_64_P104481</Data></Cell>
    <Cell><Data ss:Type="Number">1</Data></Cell>
    <Cell ss:StyleID="s62"><Data ss:Type="Number">0.21199999999999999</Data></Cell>
    <Cell><Data ss:Type="Number">0.29931067</Data></Cell>
    <Cell><Data ss:Type="String">NM_001107016</Data></Cell>
    <Cell><Data ss:Type="String">Spag7</Data></Cell>
   </Row>
   <Row ss:AutoFitHeight="0">
    <Cell><Data ss:Type="String">A_64_P124000</Data></Cell>
    <Cell><Data ss:Type="Number">1</Data></Cell>
    <Cell ss:StyleID="s62"><Data ss:Type="Number">0.21199999999999999</Data></Cell>
    <Cell><Data ss:Type="Number">0.21169499999999999</Data></Cell>
    <Cell><Data ss:Type="String">NM_001127450</Data></Cell>
    <Cell><Data ss:Type="String">Alkbh6</Data></Cell>
   </Row>
   <Row ss:AutoFitHeight="0">
    <Cell><Data ss:Type="String">A_64_P094751</Data></Cell>
    <Cell><Data ss:Type="Number">1</Data></Cell>
    <Cell ss:StyleID="s62"><Data ss:Type="Number">0.21199999999999999</Data></Cell>
    <Cell><Data ss:Type="Number">-0.20397100000000001</Data></Cell>
   </Row>
   <Row ss:AutoFitHeight="0">
    <Cell><Data ss:Type="String">A_44_P494242</Data></Cell>
    <Cell><Data ss:Type="Number">1</Data></Cell>
    <Cell ss:StyleID="s62"><Data ss:Type="Number">0.21199999999999999</Data></Cell>
    <Cell><Data ss:Type="Number">0.27382066999999999</Data></Cell>
    <Cell><Data ss:Type="String">NM_130416</Data></Cell>
    <Cell><Data ss:Type="String">Anxa7</Data></Cell>
   </Row>
   <Row ss:AutoFitHeight="0">
    <Cell><Data ss:Type="String">A_64_P146507</Data></Cell>
    <Cell><Data ss:Type="Number">1</Data></Cell>
    <Cell ss:StyleID="s62"><Data ss:Type="Number">0.21199999999999999</Data></Cell>
    <Cell><Data ss:Type="Number">0.32464933000000001</Data></Cell>
   </Row>
   <Row ss:AutoFitHeight="0">
    <Cell><Data ss:Type="String">A_64_P049131</Data></Cell>
    <Cell><Data ss:Type="Number">1</Data></Cell>
    <Cell ss:StyleID="s62"><Data ss:Type="Number">0.21199999999999999</Data></Cell>
    <Cell><Data ss:Type="Number">-0.51024329999999996</Data></Cell>
    <Cell><Data ss:Type="String">XM_001058554</Data></Cell>
    <Cell><Data ss:Type="String">LOC680716</Data></Cell>
   </Row>
   <Row ss:AutoFitHeight="0">
    <Cell><Data ss:Type="String">A_64_P108575</Data></Cell>
    <Cell><Data ss:Type="Number">1</Data></Cell>
    <Cell ss:StyleID="s62"><Data ss:Type="Number">0.21199999999999999</Data></Cell>
    <Cell><Data ss:Type="Number">0.32345833000000002</Data></Cell>
   </Row>
   <Row ss:AutoFitHeight="0">
    <Cell><Data ss:Type="String">A_64_P039818</Data></Cell>
    <Cell><Data ss:Type="Number">1</Data></Cell>
    <Cell ss:StyleID="s62"><Data ss:Type="Number">0.21199999999999999</Data></Cell>
    <Cell><Data ss:Type="Number">0.34055099999999999</Data></Cell>
    <Cell><Data ss:Type="String">NM_053379</Data></Cell>
    <Cell><Data ss:Type="String">Dcx</Data></Cell>
   </Row>
   <Row ss:AutoFitHeight="0">
    <Cell><Data ss:Type="String">A_42_P838822</Data></Cell>
    <Cell><Data ss:Type="Number">1</Data></Cell>
    <Cell ss:StyleID="s62"><Data ss:Type="Number">0.21199999999999999</Data></Cell>
    <Cell><Data ss:Type="Number">0.26707963000000001</Data></Cell>
    <Cell><Data ss:Type="String">NM_001037198</Data></Cell>
    <Cell><Data ss:Type="String">RGD1304644</Data></Cell>
   </Row>
   <Row ss:AutoFitHeight="0">
    <Cell><Data ss:Type="String">A_64_P070557</Data></Cell>
    <Cell><Data ss:Type="Number">1</Data></Cell>
    <Cell ss:StyleID="s62"><Data ss:Type="Number">0.21199999999999999</Data></Cell>
    <Cell><Data ss:Type="Number">-0.4804967</Data></Cell>
   </Row>
   <Row ss:AutoFitHeight="0">
    <Cell><Data ss:Type="String">A_44_P319187</Data></Cell>
    <Cell><Data ss:Type="Number">1</Data></Cell>
    <Cell ss:StyleID="s62"><Data ss:Type="Number">0.21199999999999999</Data></Cell>
    <Cell><Data ss:Type="Number">0.2704008</Data></Cell>
    <Cell><Data ss:Type="String">NM_001108734</Data></Cell>
    <Cell><Data ss:Type="String">Mobkl2a</Data></Cell>
   </Row>
   <Row ss:AutoFitHeight="0">
    <Cell><Data ss:Type="String">A_64_P014058</Data></Cell>
    <Cell><Data ss:Type="Number">1</Data></Cell>
    <Cell ss:StyleID="s62"><Data ss:Type="Number">0.21199999999999999</Data></Cell>
    <Cell><Data ss:Type="Number">0.72465493000000003</Data></Cell>
    <Cell><Data ss:Type="String">NM_001177909</Data></Cell>
    <Cell><Data ss:Type="String">LOC100366030</Data></Cell>
   </Row>
   <Row ss:AutoFitHeight="0">
    <Cell><Data ss:Type="String">A_44_P116369</Data></Cell>
    <Cell><Data ss:Type="Number">1</Data></Cell>
    <Cell ss:StyleID="s62"><Data ss:Type="Number">0.21199999999999999</Data></Cell>
    <Cell><Data ss:Type="Number">-0.35911052999999998</Data></Cell>
    <Cell><Data ss:Type="String">NM_001002835</Data></Cell>
    <Cell><Data ss:Type="String">Smoc1</Data></Cell>
   </Row>
   <Row ss:AutoFitHeight="0">
    <Cell><Data ss:Type="String">A_64_P161958</Data></Cell>
    <Cell><Data ss:Type="Number">1</Data></Cell>
    <Cell ss:StyleID="s62"><Data ss:Type="Number">0.21199999999999999</Data></Cell>
    <Cell><Data ss:Type="Number">0.20323873000000001</Data></Cell>
    <Cell><Data ss:Type="String">NM_001000266</Data></Cell>
    <Cell><Data ss:Type="String">Olr1671</Data></Cell>
   </Row>
   <Row ss:AutoFitHeight="0">
    <Cell><Data ss:Type="String">ERCC-00134_68</Data></Cell>
    <Cell><Data ss:Type="Number">1</Data></Cell>
    <Cell ss:StyleID="s62"><Data ss:Type="Number">0.21199999999999999</Data></Cell>
    <Cell><Data ss:Type="Number">-0.1683009</Data></Cell>
   </Row>
   <Row ss:AutoFitHeight="0">
    <Cell><Data ss:Type="String">A_64_P090846</Data></Cell>
    <Cell><Data ss:Type="Number">1</Data></Cell>
    <Cell ss:StyleID="s62"><Data ss:Type="Number">0.21199999999999999</Data></Cell>
    <Cell><Data ss:Type="Number">0.50626066999999997</Data></Cell>
    <Cell><Data ss:Type="String">NM_001107403</Data></Cell>
    <Cell><Data ss:Type="String">Zfp521</Data></Cell>
   </Row>
   <Row ss:AutoFitHeight="0">
    <Cell><Data ss:Type="String">A_44_P110035</Data></Cell>
    <Cell><Data ss:Type="Number">1</Data></Cell>
    <Cell ss:StyleID="s62"><Data ss:Type="Number">0.21199999999999999</Data></Cell>
    <Cell><Data ss:Type="Number">0.32197219999999999</Data></Cell>
    <Cell><Data ss:Type="String">XM_001064397</Data></Cell>
    <Cell><Data ss:Type="String">Trim33</Data></Cell>
   </Row>
   <Row ss:AutoFitHeight="0">
    <Cell><Data ss:Type="String">A_64_P136724</Data></Cell>
    <Cell><Data ss:Type="Number">1</Data></Cell>
    <Cell ss:StyleID="s62"><Data ss:Type="Number">0.21199999999999999</Data></Cell>
    <Cell><Data ss:Type="Number">-0.86266962999999997</Data></Cell>
   </Row>
   <Row ss:AutoFitHeight="0">
    <Cell><Data ss:Type="String">A_64_P042142</Data></Cell>
    <Cell><Data ss:Type="Number">1</Data></Cell>
    <Cell ss:StyleID="s62"><Data ss:Type="Number">0.21199999999999999</Data></Cell>
    <Cell><Data ss:Type="Number">-0.24893133000000001</Data></Cell>
    <Cell><Data ss:Type="String">XM_002724594</Data></Cell>
    <Cell><Data ss:Type="String">LOC302999</Data></Cell>
   </Row>
   <Row ss:AutoFitHeight="0">
    <Cell><Data ss:Type="String">A_64_P129154</Data></Cell>
    <Cell><Data ss:Type="Number">1</Data></Cell>
    <Cell ss:StyleID="s62"><Data ss:Type="Number">0.21199999999999999</Data></Cell>
    <Cell><Data ss:Type="Number">0.34675539999999999</Data></Cell>
    <Cell><Data ss:Type="String">XM_001077174</Data></Cell>
   </Row>
   <Row ss:AutoFitHeight="0">
    <Cell><Data ss:Type="String">A_64_P095088</Data></Cell>
    <Cell><Data ss:Type="Number">1</Data></Cell>
    <Cell ss:StyleID="s62"><Data ss:Type="Number">0.21199999999999999</Data></Cell>
    <Cell><Data ss:Type="Number">-0.34403899999999998</Data></Cell>
   </Row>
   <Row ss:AutoFitHeight="0">
    <Cell><Data ss:Type="String">A_44_P1017000</Data></Cell>
    <Cell><Data ss:Type="Number">1</Data></Cell>
    <Cell ss:StyleID="s62"><Data ss:Type="Number">0.21199999999999999</Data></Cell>
    <Cell><Data ss:Type="Number">0.39371050000000002</Data></Cell>
    <Cell><Data ss:Type="String">XM_001073783</Data></Cell>
    <Cell><Data ss:Type="String">Serpine3</Data></Cell>
   </Row>
   <Row ss:AutoFitHeight="0">
    <Cell><Data ss:Type="String">A_44_P156774</Data></Cell>
    <Cell><Data ss:Type="Number">1</Data></Cell>
    <Cell ss:StyleID="s62"><Data ss:Type="Number">0.21199999999999999</Data></Cell>
    <Cell><Data ss:Type="Number">-0.5593359</Data></Cell>
    <Cell><Data ss:Type="String">XM_344467</Data></Cell>
   </Row>
   <Row ss:AutoFitHeight="0">
    <Cell><Data ss:Type="String">A_64_P134706</Data></Cell>
    <Cell><Data ss:Type="Number">1</Data></Cell>
    <Cell ss:StyleID="s62"><Data ss:Type="Number">0.21199999999999999</Data></Cell>
    <Cell><Data ss:Type="Number">0.66573700000000002</Data></Cell>
    <Cell><Data ss:Type="String">NM_001107533</Data></Cell>
    <Cell><Data ss:Type="String">Adamtsl3</Data></Cell>
   </Row>
   <Row ss:AutoFitHeight="0">
    <Cell><Data ss:Type="String">A_42_P517554</Data></Cell>
    <Cell><Data ss:Type="Number">1</Data></Cell>
    <Cell ss:StyleID="s62"><Data ss:Type="Number">0.21199999999999999</Data></Cell>
    <Cell><Data ss:Type="Number">0.19661933000000001</Data></Cell>
    <Cell><Data ss:Type="String">NM_001107060</Data></Cell>
    <Cell><Data ss:Type="String">Polg2</Data></Cell>
   </Row>
   <Row ss:AutoFitHeight="0">
    <Cell><Data ss:Type="String">A_64_P148348</Data></Cell>
    <Cell><Data ss:Type="Number">1</Data></Cell>
    <Cell ss:StyleID="s62"><Data ss:Type="Number">0.21199999999999999</Data></Cell>
    <Cell><Data ss:Type="Number">-0.29624109999999998</Data></Cell>
    <Cell><Data ss:Type="String">NM_001191708</Data></Cell>
    <Cell><Data ss:Type="String">Pglyrp4</Data></Cell>
   </Row>
   <Row ss:AutoFitHeight="0">
    <Cell><Data ss:Type="String">A_44_P133453</Data></Cell>
    <Cell><Data ss:Type="Number">1</Data></Cell>
    <Cell ss:StyleID="s62"><Data ss:Type="Number">0.21199999999999999</Data></Cell>
    <Cell><Data ss:Type="Number">-0.31096800000000002</Data></Cell>
    <Cell><Data ss:Type="String">XM_236776</Data></Cell>
   </Row>
   <Row ss:AutoFitHeight="0">
    <Cell><Data ss:Type="String">A_42_P495923</Data></Cell>
    <Cell><Data ss:Type="Number">1</Data></Cell>
    <Cell ss:StyleID="s62"><Data ss:Type="Number">0.21299999999999999</Data></Cell>
    <Cell><Data ss:Type="Number">0.33046916999999998</Data></Cell>
    <Cell><Data ss:Type="String">NM_001106804</Data></Cell>
    <Cell><Data ss:Type="String">Tmem205</Data></Cell>
   </Row>
   <Row ss:AutoFitHeight="0">
    <Cell><Data ss:Type="String">A_64_P091857</Data></Cell>
    <Cell><Data ss:Type="Number">1</Data></Cell>
    <Cell ss:StyleID="s62"><Data ss:Type="Number">0.21299999999999999</Data></Cell>
    <Cell><Data ss:Type="Number">0.31787757</Data></Cell>
    <Cell><Data ss:Type="String">NM_001108286</Data></Cell>
    <Cell><Data ss:Type="String">RGD1311564</Data></Cell>
   </Row>
   <Row ss:AutoFitHeight="0">
    <Cell><Data ss:Type="String">A_64_P012031</Data></Cell>
    <Cell><Data ss:Type="Number">1</Data></Cell>
    <Cell ss:StyleID="s62"><Data ss:Type="Number">0.21299999999999999</Data></Cell>
    <Cell><Data ss:Type="Number">0.480879</Data></Cell>
    <Cell><Data ss:Type="String">XM_001069984</Data></Cell>
    <Cell><Data ss:Type="String">Tnks1bp1</Data></Cell>
   </Row>
   <Row ss:AutoFitHeight="0">
    <Cell><Data ss:Type="String">A_64_P004292</Data></Cell>
    <Cell><Data ss:Type="Number">1</Data></Cell>
    <Cell ss:StyleID="s62"><Data ss:Type="Number">0.21299999999999999</Data></Cell>
    <Cell><Data ss:Type="Number">0.26939229999999997</Data></Cell>
    <Cell><Data ss:Type="String">NM_138536</Data></Cell>
    <Cell><Data ss:Type="String">Ttl</Data></Cell>
   </Row>
   <Row ss:AutoFitHeight="0">
    <Cell><Data ss:Type="String">A_44_P579594</Data></Cell>
    <Cell><Data ss:Type="Number">1</Data></Cell>
    <Cell ss:StyleID="s62"><Data ss:Type="Number">0.21299999999999999</Data></Cell>
    <Cell><Data ss:Type="Number">-0.31049933000000002</Data></Cell>
    <Cell><Data ss:Type="String">NM_001108933</Data></Cell>
    <Cell><Data ss:Type="String">Dse</Data></Cell>
   </Row>
   <Row ss:AutoFitHeight="0">
    <Cell><Data ss:Type="String">A_64_P146747</Data></Cell>
    <Cell><Data ss:Type="Number">1</Data></Cell>
    <Cell ss:StyleID="s62"><Data ss:Type="Number">0.21299999999999999</Data></Cell>
    <Cell><Data ss:Type="Number">0.34764606999999997</Data></Cell>
    <Cell><Data ss:Type="String">NM_001191081</Data></Cell>
    <Cell><Data ss:Type="String">Cib3</Data></Cell>
   </Row>
   <Row ss:AutoFitHeight="0">
    <Cell><Data ss:Type="String">A_64_P058719</Data></Cell>
    <Cell><Data ss:Type="Number">1</Data></Cell>
    <Cell ss:StyleID="s62"><Data ss:Type="Number">0.21299999999999999</Data></Cell>
    <Cell><Data ss:Type="Number">0.18457433000000001</Data></Cell>
    <Cell><Data ss:Type="String">NM_001014175</Data></Cell>
    <Cell><Data ss:Type="String">LOC361990</Data></Cell>
   </Row>
   <Row ss:AutoFitHeight="0">
    <Cell><Data ss:Type="String">A_43_P12915</Data></Cell>
    <Cell><Data ss:Type="Number">1</Data></Cell>
    <Cell ss:StyleID="s62"><Data ss:Type="Number">0.21299999999999999</Data></Cell>
    <Cell><Data ss:Type="Number">0.27964099999999997</Data></Cell>
    <Cell><Data ss:Type="String">NM_053733</Data></Cell>
    <Cell><Data ss:Type="String">Bcl2l10</Data></Cell>
   </Row>
   <Row ss:AutoFitHeight="0">
    <Cell><Data ss:Type="String">A_64_P045429</Data></Cell>
    <Cell><Data ss:Type="Number">1</Data></Cell>
    <Cell ss:StyleID="s62"><Data ss:Type="Number">0.21299999999999999</Data></Cell>
    <Cell><Data ss:Type="Number">-1.17542083</Data></Cell>
   </Row>
   <Row ss:AutoFitHeight="0">
    <Cell><Data ss:Type="String">A_42_P816740</Data></Cell>
    <Cell><Data ss:Type="Number">1</Data></Cell>
    <Cell ss:StyleID="s62"><Data ss:Type="Number">0.21299999999999999</Data></Cell>
    <Cell><Data ss:Type="Number">-0.19720867</Data></Cell>
    <Cell><Data ss:Type="String">NM_001108705</Data></Cell>
    <Cell><Data ss:Type="String">Sh3yl1</Data></Cell>
   </Row>
   <Row ss:AutoFitHeight="0">
    <Cell><Data ss:Type="String">A_64_P064820</Data></Cell>
    <Cell><Data ss:Type="Number">1</Data></Cell>
    <Cell ss:StyleID="s62"><Data ss:Type="Number">0.21299999999999999</Data></Cell>
    <Cell><Data ss:Type="Number">0.61661803000000004</Data></Cell>
    <Cell><Data ss:Type="String">NM_019255</Data></Cell>
    <Cell><Data ss:Type="String">Cacng1</Data></Cell>
   </Row>
   <Row ss:AutoFitHeight="0">
    <Cell><Data ss:Type="String">A_64_P325417</Data></Cell>
    <Cell><Data ss:Type="Number">1</Data></Cell>
    <Cell ss:StyleID="s62"><Data ss:Type="Number">0.21299999999999999</Data></Cell>
    <Cell><Data ss:Type="Number">0.28518832999999999</Data></Cell>
    <Cell><Data ss:Type="String">NM_001000133</Data></Cell>
    <Cell><Data ss:Type="String">Olr68</Data></Cell>
   </Row>
   <Row ss:AutoFitHeight="0">
    <Cell><Data ss:Type="String">A_64_P159614</Data></Cell>
    <Cell><Data ss:Type="Number">1</Data></Cell>
    <Cell ss:StyleID="s62"><Data ss:Type="Number">0.21299999999999999</Data></Cell>
    <Cell><Data ss:Type="Number">0.26076100000000002</Data></Cell>
    <Cell><Data ss:Type="String">NM_053614</Data></Cell>
    <Cell><Data ss:Type="String">Lenep</Data></Cell>
   </Row>
   <Row ss:AutoFitHeight="0">
    <Cell><Data ss:Type="String">A_64_P116265</Data></Cell>
    <Cell><Data ss:Type="Number">1</Data></Cell>
    <Cell ss:StyleID="s62"><Data ss:Type="Number">0.21299999999999999</Data></Cell>
    <Cell><Data ss:Type="Number">0.55463989999999996</Data></Cell>
   </Row>
   <Row ss:AutoFitHeight="0">
    <Cell><Data ss:Type="String">A_64_P028011</Data></Cell>
    <Cell><Data ss:Type="Number">1</Data></Cell>
    <Cell ss:StyleID="s62"><Data ss:Type="Number">0.21299999999999999</Data></Cell>
    <Cell><Data ss:Type="Number">-1.0703903699999999</Data></Cell>
    <Cell><Data ss:Type="String">NM_001106188</Data></Cell>
    <Cell><Data ss:Type="String">Wwox</Data></Cell>
   </Row>
   <Row ss:AutoFitHeight="0">
    <Cell><Data ss:Type="String">A_44_P142925</Data></Cell>
    <Cell><Data ss:Type="Number">1</Data></Cell>
    <Cell ss:StyleID="s62"><Data ss:Type="Number">0.21299999999999999</Data></Cell>
    <Cell><Data ss:Type="Number">0.44594347000000001</Data></Cell>
    <Cell><Data ss:Type="String">NM_001108320</Data></Cell>
    <Cell><Data ss:Type="String">Tprg1</Data></Cell>
   </Row>
   <Row ss:AutoFitHeight="0">
    <Cell><Data ss:Type="String">A_44_P1009552</Data></Cell>
    <Cell><Data ss:Type="Number">1</Data></Cell>
    <Cell ss:StyleID="s62"><Data ss:Type="Number">0.21299999999999999</Data></Cell>
    <Cell><Data ss:Type="Number">0.19015499999999999</Data></Cell>
    <Cell><Data ss:Type="String">NM_001001504</Data></Cell>
    <Cell><Data ss:Type="String">Gtf2ird1</Data></Cell>
   </Row>
   <Row ss:AutoFitHeight="0">
    <Cell><Data ss:Type="String">A_64_P058256</Data></Cell>
    <Cell><Data ss:Type="Number">1</Data></Cell>
    <Cell ss:StyleID="s62"><Data ss:Type="Number">0.21299999999999999</Data></Cell>
    <Cell><Data ss:Type="Number">0.45223282999999997</Data></Cell>
    <Cell><Data ss:Type="String">NM_001191928</Data></Cell>
    <Cell><Data ss:Type="String">Mn1</Data></Cell>
   </Row>
   <Row ss:AutoFitHeight="0">
    <Cell><Data ss:Type="String">A_64_P090508</Data></Cell>
    <Cell><Data ss:Type="Number">1</Data></Cell>
    <Cell ss:StyleID="s62"><Data ss:Type="Number">0.21299999999999999</Data></Cell>
    <Cell><Data ss:Type="Number">1.1547130999999999</Data></Cell>
    <Cell><Data ss:Type="String">NM_001013211</Data></Cell>
    <Cell><Data ss:Type="String">Prp2</Data></Cell>
   </Row>
   <Row ss:AutoFitHeight="0">
    <Cell><Data ss:Type="String">A_64_P074221</Data></Cell>
    <Cell><Data ss:Type="Number">1</Data></Cell>
    <Cell ss:StyleID="s62"><Data ss:Type="Number">0.21299999999999999</Data></Cell>
    <Cell><Data ss:Type="Number">0.402341</Data></Cell>
    <Cell><Data ss:Type="String">XM_001081465</Data></Cell>
    <Cell><Data ss:Type="String">Rundc1</Data></Cell>
   </Row>
   <Row ss:AutoFitHeight="0">
    <Cell><Data ss:Type="String">A_64_P016398</Data></Cell>
    <Cell><Data ss:Type="Number">1</Data></Cell>
    <Cell ss:StyleID="s62"><Data ss:Type="Number">0.21299999999999999</Data></Cell>
    <Cell><Data ss:Type="Number">-0.39900016999999999</Data></Cell>
    <Cell><Data ss:Type="String">XM_226326</Data></Cell>
   </Row>
   <Row ss:AutoFitHeight="0">
    <Cell><Data ss:Type="String">A_44_P914607</Data></Cell>
    <Cell><Data ss:Type="Number">1</Data></Cell>
    <Cell ss:StyleID="s62"><Data ss:Type="Number">0.21299999999999999</Data></Cell>
    <Cell><Data ss:Type="Number">0.20107132999999999</Data></Cell>
    <Cell><Data ss:Type="String">NM_001107881</Data></Cell>
    <Cell><Data ss:Type="String">Plxnd1</Data></Cell>
   </Row>
   <Row ss:AutoFitHeight="0">
    <Cell><Data ss:Type="String">A_64_P009525</Data></Cell>
    <Cell><Data ss:Type="Number">1</Data></Cell>
    <Cell ss:StyleID="s62"><Data ss:Type="Number">0.21299999999999999</Data></Cell>
    <Cell><Data ss:Type="Number">-0.60184163000000002</Data></Cell>
    <Cell><Data ss:Type="String">DN937372</Data></Cell>
   </Row>
   <Row ss:AutoFitHeight="0">
    <Cell><Data ss:Type="String">A_64_P116606</Data></Cell>
    <Cell><Data ss:Type="Number">1</Data></Cell>
    <Cell ss:StyleID="s62"><Data ss:Type="Number">0.21299999999999999</Data></Cell>
    <Cell><Data ss:Type="Number">-0.37389090000000003</Data></Cell>
    <Cell><Data ss:Type="String">NM_153724</Data></Cell>
    <Cell><Data ss:Type="String">Rcan1</Data></Cell>
   </Row>
   <Row ss:AutoFitHeight="0">
    <Cell><Data ss:Type="String">A_64_P024735</Data></Cell>
    <Cell><Data ss:Type="Number">1</Data></Cell>
    <Cell ss:StyleID="s62"><Data ss:Type="Number">0.21299999999999999</Data></Cell>
    <Cell><Data ss:Type="Number">-0.2435735</Data></Cell>
   </Row>
   <Row ss:AutoFitHeight="0">
    <Cell><Data ss:Type="String">A_64_P124701</Data></Cell>
    <Cell><Data ss:Type="Number">1</Data></Cell>
    <Cell ss:StyleID="s62"><Data ss:Type="Number">0.21299999999999999</Data></Cell>
    <Cell><Data ss:Type="Number">0.30915832999999998</Data></Cell>
    <Cell><Data ss:Type="String">NM_001106074</Data></Cell>
    <Cell><Data ss:Type="String">Crlf1</Data></Cell>
   </Row>
   <Row ss:AutoFitHeight="0">
    <Cell><Data ss:Type="String">A_64_P157718</Data></Cell>
    <Cell><Data ss:Type="Number">1</Data></Cell>
    <Cell ss:StyleID="s62"><Data ss:Type="Number">0.214</Data></Cell>
    <Cell><Data ss:Type="Number">-1.2850413700000001</Data></Cell>
    <Cell><Data ss:Type="String">NM_001037203</Data></Cell>
    <Cell><Data ss:Type="String">Ccl25</Data></Cell>
   </Row>
   <Row ss:AutoFitHeight="0">
    <Cell><Data ss:Type="String">A_44_P150112</Data></Cell>
    <Cell><Data ss:Type="Number">1</Data></Cell>
    <Cell ss:StyleID="s62"><Data ss:Type="Number">0.214</Data></Cell>
    <Cell><Data ss:Type="Number">0.26933327000000001</Data></Cell>
    <Cell><Data ss:Type="String">XM_002724730</Data></Cell>
    <Cell><Data ss:Type="String">Pigzl1</Data></Cell>
   </Row>
   <Row ss:AutoFitHeight="0">
    <Cell><Data ss:Type="String">A_64_P135956</Data></Cell>
    <Cell><Data ss:Type="Number">1</Data></Cell>
    <Cell ss:StyleID="s62"><Data ss:Type="Number">0.214</Data></Cell>
    <Cell><Data ss:Type="Number">0.49694263</Data></Cell>
    <Cell><Data ss:Type="String">CB548020</Data></Cell>
    <Cell><Data ss:Type="String">Angptl1</Data></Cell>
   </Row>
   <Row ss:AutoFitHeight="0">
    <Cell><Data ss:Type="String">A_64_P093078</Data></Cell>
    <Cell><Data ss:Type="Number">1</Data></Cell>
    <Cell ss:StyleID="s62"><Data ss:Type="Number">0.214</Data></Cell>
    <Cell><Data ss:Type="Number">0.23780887000000001</Data></Cell>
    <Cell><Data ss:Type="String">NM_001000075</Data></Cell>
    <Cell><Data ss:Type="String">Olr1006</Data></Cell>
   </Row>
   <Row ss:AutoFitHeight="0">
    <Cell><Data ss:Type="String">A_64_P158743</Data></Cell>
    <Cell><Data ss:Type="Number">1</Data></Cell>
    <Cell ss:StyleID="s62"><Data ss:Type="Number">0.214</Data></Cell>
    <Cell><Data ss:Type="Number">0.29295516999999999</Data></Cell>
    <Cell><Data ss:Type="String">NM_001163002</Data></Cell>
    <Cell><Data ss:Type="String">LOC689926</Data></Cell>
   </Row>
   <Row ss:AutoFitHeight="0">
    <Cell><Data ss:Type="String">A_64_P070223</Data></Cell>
    <Cell><Data ss:Type="Number">1</Data></Cell>
    <Cell ss:StyleID="s62"><Data ss:Type="Number">0.214</Data></Cell>
    <Cell><Data ss:Type="Number">-0.50495157000000002</Data></Cell>
    <Cell><Data ss:Type="String">XM_001069443</Data></Cell>
    <Cell><Data ss:Type="String">Foxe3</Data></Cell>
   </Row>
   <Row ss:AutoFitHeight="0">
    <Cell><Data ss:Type="String">A_64_P022090</Data></Cell>
    <Cell><Data ss:Type="Number">1</Data></Cell>
    <Cell ss:StyleID="s62"><Data ss:Type="Number">0.214</Data></Cell>
    <Cell><Data ss:Type="Number">0.42868643000000001</Data></Cell>
    <Cell><Data ss:Type="String">NM_031645</Data></Cell>
    <Cell><Data ss:Type="String">Ramp1</Data></Cell>
   </Row>
   <Row ss:AutoFitHeight="0">
    <Cell><Data ss:Type="String">A_42_P520891</Data></Cell>
    <Cell><Data ss:Type="Number">1</Data></Cell>
    <Cell ss:StyleID="s62"><Data ss:Type="Number">0.214</Data></Cell>
    <Cell><Data ss:Type="Number">-0.31454399999999999</Data></Cell>
    <Cell><Data ss:Type="String">NM_001107529</Data></Cell>
    <Cell><Data ss:Type="String">Prc1</Data></Cell>
   </Row>
   <Row ss:AutoFitHeight="0">
    <Cell><Data ss:Type="String">A_64_P145863</Data></Cell>
    <Cell><Data ss:Type="Number">1</Data></Cell>
    <Cell ss:StyleID="s62"><Data ss:Type="Number">0.214</Data></Cell>
    <Cell><Data ss:Type="Number">0.29970687000000001</Data></Cell>
   </Row>
   <Row ss:AutoFitHeight="0">
    <Cell><Data ss:Type="String">A_64_P081817</Data></Cell>
    <Cell><Data ss:Type="Number">1</Data></Cell>
    <Cell ss:StyleID="s62"><Data ss:Type="Number">0.214</Data></Cell>
    <Cell><Data ss:Type="Number">0.42608087</Data></Cell>
    <Cell><Data ss:Type="String">NM_001107926</Data></Cell>
    <Cell><Data ss:Type="String">RGD1310773</Data></Cell>
   </Row>
   <Row ss:AutoFitHeight="0">
    <Cell><Data ss:Type="String">A_64_P032980</Data></Cell>
    <Cell><Data ss:Type="Number">1</Data></Cell>
    <Cell ss:StyleID="s62"><Data ss:Type="Number">0.214</Data></Cell>
    <Cell><Data ss:Type="Number">0.35728559999999998</Data></Cell>
    <Cell><Data ss:Type="String">XM_001068366</Data></Cell>
    <Cell><Data ss:Type="String">LOC688802</Data></Cell>
   </Row>
   <Row ss:AutoFitHeight="0">
    <Cell><Data ss:Type="String">A_64_P157328</Data></Cell>
    <Cell><Data ss:Type="Number">1</Data></Cell>
    <Cell ss:StyleID="s62"><Data ss:Type="Number">0.214</Data></Cell>
    <Cell><Data ss:Type="Number">-0.91806719999999997</Data></Cell>
    <Cell><Data ss:Type="String">NM_001009515</Data></Cell>
    <Cell><Data ss:Type="String">Vom1r82</Data></Cell>
   </Row>
   <Row ss:AutoFitHeight="0">
    <Cell><Data ss:Type="String">A_64_P080598</Data></Cell>
    <Cell><Data ss:Type="Number">1</Data></Cell>
    <Cell ss:StyleID="s62"><Data ss:Type="Number">0.214</Data></Cell>
    <Cell><Data ss:Type="Number">-0.97687013</Data></Cell>
    <Cell><Data ss:Type="String">NM_001047865</Data></Cell>
    <Cell><Data ss:Type="String">Cntnap5a</Data></Cell>
   </Row>
   <Row ss:AutoFitHeight="0">
    <Cell><Data ss:Type="String">A_64_P074400</Data></Cell>
    <Cell><Data ss:Type="Number">1</Data></Cell>
    <Cell ss:StyleID="s62"><Data ss:Type="Number">0.214</Data></Cell>
    <Cell><Data ss:Type="Number">0.58017189999999996</Data></Cell>
    <Cell><Data ss:Type="String">NM_001109512</Data></Cell>
    <Cell><Data ss:Type="String">LOC688765</Data></Cell>
   </Row>
   <Row ss:AutoFitHeight="0">
    <Cell><Data ss:Type="String">A_44_P463530</Data></Cell>
    <Cell><Data ss:Type="Number">1</Data></Cell>
    <Cell ss:StyleID="s62"><Data ss:Type="Number">0.214</Data></Cell>
    <Cell><Data ss:Type="Number">0.22817166999999999</Data></Cell>
    <Cell><Data ss:Type="String">NM_145081</Data></Cell>
    <Cell><Data ss:Type="String">Optn</Data></Cell>
   </Row>
   <Row ss:AutoFitHeight="0">
    <Cell><Data ss:Type="String">A_64_P113209</Data></Cell>
    <Cell><Data ss:Type="Number">1</Data></Cell>
    <Cell ss:StyleID="s62"><Data ss:Type="Number">0.214</Data></Cell>
    <Cell><Data ss:Type="Number">-0.33926532999999998</Data></Cell>
    <Cell><Data ss:Type="String">XM_343572</Data></Cell>
   </Row>
   <Row ss:AutoFitHeight="0">
    <Cell><Data ss:Type="String">A_44_P1026260</Data></Cell>
    <Cell><Data ss:Type="Number">1</Data></Cell>
    <Cell ss:StyleID="s62"><Data ss:Type="Number">0.214</Data></Cell>
    <Cell><Data ss:Type="Number">0.27281040000000001</Data></Cell>
    <Cell><Data ss:Type="String">NM_057108</Data></Cell>
    <Cell><Data ss:Type="String">Serpinb5</Data></Cell>
   </Row>
   <Row ss:AutoFitHeight="0">
    <Cell><Data ss:Type="String">A_44_P230712</Data></Cell>
    <Cell><Data ss:Type="Number">1</Data></Cell>
    <Cell ss:StyleID="s62"><Data ss:Type="Number">0.214</Data></Cell>
    <Cell><Data ss:Type="Number">-0.28652733000000002</Data></Cell>
    <Cell><Data ss:Type="String">NM_013135</Data></Cell>
    <Cell><Data ss:Type="String">Rasa1</Data></Cell>
   </Row>
   <Row ss:AutoFitHeight="0">
    <Cell><Data ss:Type="String">A_42_P686820</Data></Cell>
    <Cell><Data ss:Type="Number">1</Data></Cell>
    <Cell ss:StyleID="s62"><Data ss:Type="Number">0.214</Data></Cell>
    <Cell><Data ss:Type="Number">-0.18018233</Data></Cell>
    <Cell><Data ss:Type="String">NM_001002023</Data></Cell>
    <Cell><Data ss:Type="String">Sgce</Data></Cell>
   </Row>
   <Row ss:AutoFitHeight="0">
    <Cell><Data ss:Type="String">A_42_P598304</Data></Cell>
    <Cell><Data ss:Type="Number">1</Data></Cell>
    <Cell ss:StyleID="s62"><Data ss:Type="Number">0.214</Data></Cell>
    <Cell><Data ss:Type="Number">0.29947596999999998</Data></Cell>
    <Cell><Data ss:Type="String">NM_001010964</Data></Cell>
    <Cell><Data ss:Type="String">Klrb1a</Data></Cell>
   </Row>
   <Row ss:AutoFitHeight="0">
    <Cell><Data ss:Type="String">A_64_P085082</Data></Cell>
    <Cell><Data ss:Type="Number">1</Data></Cell>
    <Cell ss:StyleID="s62"><Data ss:Type="Number">0.214</Data></Cell>
    <Cell><Data ss:Type="Number">0.3509352</Data></Cell>
    <Cell><Data ss:Type="String">NM_001106943</Data></Cell>
    <Cell><Data ss:Type="String">Foxo4</Data></Cell>
   </Row>
   <Row ss:AutoFitHeight="0">
    <Cell><Data ss:Type="String">A_64_P009270</Data></Cell>
    <Cell><Data ss:Type="Number">1</Data></Cell>
    <Cell ss:StyleID="s62"><Data ss:Type="Number">0.214</Data></Cell>
    <Cell><Data ss:Type="Number">1.12456267</Data></Cell>
    <Cell><Data ss:Type="String">XM_001054590</Data></Cell>
    <Cell><Data ss:Type="String">LOC689856</Data></Cell>
   </Row>
   <Row ss:AutoFitHeight="0">
    <Cell><Data ss:Type="String">A_64_P092264</Data></Cell>
    <Cell><Data ss:Type="Number">1</Data></Cell>
    <Cell ss:StyleID="s62"><Data ss:Type="Number">0.214</Data></Cell>
    <Cell><Data ss:Type="Number">0.58601862999999998</Data></Cell>
    <Cell><Data ss:Type="String">NM_001000867</Data></Cell>
    <Cell><Data ss:Type="String">Olr1166</Data></Cell>
   </Row>
   <Row ss:AutoFitHeight="0">
    <Cell><Data ss:Type="String">A_44_P339490</Data></Cell>
    <Cell><Data ss:Type="Number">1</Data></Cell>
    <Cell ss:StyleID="s62"><Data ss:Type="Number">0.214</Data></Cell>
    <Cell><Data ss:Type="Number">0.27199446999999999</Data></Cell>
    <Cell><Data ss:Type="String">NM_199400</Data></Cell>
    <Cell><Data ss:Type="String">Ica1l</Data></Cell>
   </Row>
   <Row ss:AutoFitHeight="0">
    <Cell><Data ss:Type="String">A_64_P155930</Data></Cell>
    <Cell><Data ss:Type="Number">1</Data></Cell>
    <Cell ss:StyleID="s62"><Data ss:Type="Number">0.214</Data></Cell>
    <Cell><Data ss:Type="Number">0.28483252999999997</Data></Cell>
   </Row>
   <Row ss:AutoFitHeight="0">
    <Cell><Data ss:Type="String">A_64_P107027</Data></Cell>
    <Cell><Data ss:Type="Number">1</Data></Cell>
    <Cell ss:StyleID="s62"><Data ss:Type="Number">0.215</Data></Cell>
    <Cell><Data ss:Type="Number">0.68504613000000003</Data></Cell>
    <Cell><Data ss:Type="String">NM_001000416</Data></Cell>
    <Cell><Data ss:Type="String">Olr1095</Data></Cell>
   </Row>
   <Row ss:AutoFitHeight="0">
    <Cell><Data ss:Type="String">A_64_P129563</Data></Cell>
    <Cell><Data ss:Type="Number">1</Data></Cell>
    <Cell ss:StyleID="s62"><Data ss:Type="Number">0.215</Data></Cell>
    <Cell><Data ss:Type="Number">0.70411889999999999</Data></Cell>
    <Cell><Data ss:Type="String">NM_001034934</Data></Cell>
    <Cell><Data ss:Type="String">Arid5a</Data></Cell>
   </Row>
   <Row ss:AutoFitHeight="0">
    <Cell><Data ss:Type="String">A_64_P102373</Data></Cell>
    <Cell><Data ss:Type="Number">1</Data></Cell>
    <Cell ss:StyleID="s62"><Data ss:Type="Number">0.215</Data></Cell>
    <Cell><Data ss:Type="Number">0.30380859999999998</Data></Cell>
    <Cell><Data ss:Type="String">NM_207616</Data></Cell>
    <Cell><Data ss:Type="String">Hyal1</Data></Cell>
   </Row>
   <Row ss:AutoFitHeight="0">
    <Cell><Data ss:Type="String">A_44_P340256</Data></Cell>
    <Cell><Data ss:Type="Number">1</Data></Cell>
    <Cell ss:StyleID="s62"><Data ss:Type="Number">0.215</Data></Cell>
    <Cell><Data ss:Type="Number">-0.31939043</Data></Cell>
    <Cell><Data ss:Type="String">NM_001191724</Data></Cell>
    <Cell><Data ss:Type="String">Awat2</Data></Cell>
   </Row>
   <Row ss:AutoFitHeight="0">
    <Cell><Data ss:Type="String">A_44_P532557</Data></Cell>
    <Cell><Data ss:Type="Number">1</Data></Cell>
    <Cell ss:StyleID="s62"><Data ss:Type="Number">0.215</Data></Cell>
    <Cell><Data ss:Type="Number">-0.72894106999999997</Data></Cell>
    <Cell><Data ss:Type="String">NM_001013979</Data></Cell>
    <Cell><Data ss:Type="String">LOC304131</Data></Cell>
   </Row>
   <Row ss:AutoFitHeight="0">
    <Cell><Data ss:Type="String">A_64_P150361</Data></Cell>
    <Cell><Data ss:Type="Number">1</Data></Cell>
    <Cell ss:StyleID="s62"><Data ss:Type="Number">0.215</Data></Cell>
    <Cell><Data ss:Type="Number">-0.74201452999999995</Data></Cell>
    <Cell><Data ss:Type="String">NM_001191996</Data></Cell>
    <Cell><Data ss:Type="String">Pdzd3</Data></Cell>
   </Row>
   <Row ss:AutoFitHeight="0">
    <Cell><Data ss:Type="String">A_64_P090664</Data></Cell>
    <Cell><Data ss:Type="Number">1</Data></Cell>
    <Cell ss:StyleID="s62"><Data ss:Type="Number">0.215</Data></Cell>
    <Cell><Data ss:Type="Number">-0.74740280000000003</Data></Cell>
   </Row>
   <Row ss:AutoFitHeight="0">
    <Cell><Data ss:Type="String">A_42_P841120</Data></Cell>
    <Cell><Data ss:Type="Number">1</Data></Cell>
    <Cell ss:StyleID="s62"><Data ss:Type="Number">0.215</Data></Cell>
    <Cell><Data ss:Type="Number">-0.2892055</Data></Cell>
    <Cell><Data ss:Type="String">NM_031816</Data></Cell>
    <Cell><Data ss:Type="String">Rbbp7</Data></Cell>
   </Row>
   <Row ss:AutoFitHeight="0">
    <Cell><Data ss:Type="String">A_64_P149735</Data></Cell>
    <Cell><Data ss:Type="Number">1</Data></Cell>
    <Cell ss:StyleID="s62"><Data ss:Type="Number">0.215</Data></Cell>
    <Cell><Data ss:Type="Number">-0.201208</Data></Cell>
    <Cell><Data ss:Type="String">NM_181550</Data></Cell>
    <Cell><Data ss:Type="String">Sqstm1</Data></Cell>
   </Row>
   <Row ss:AutoFitHeight="0">
    <Cell><Data ss:Type="String">A_64_P049530</Data></Cell>
    <Cell><Data ss:Type="Number">1</Data></Cell>
    <Cell ss:StyleID="s62"><Data ss:Type="Number">0.215</Data></Cell>
    <Cell><Data ss:Type="Number">1.1869044</Data></Cell>
    <Cell><Data ss:Type="String">NM_012754</Data></Cell>
    <Cell><Data ss:Type="String">Esr2</Data></Cell>
   </Row>
   <Row ss:AutoFitHeight="0">
    <Cell><Data ss:Type="String">A_64_P017555</Data></Cell>
    <Cell><Data ss:Type="Number">1</Data></Cell>
    <Cell ss:StyleID="s62"><Data ss:Type="Number">0.215</Data></Cell>
    <Cell><Data ss:Type="Number">0.25509442999999998</Data></Cell>
   </Row>
   <Row ss:AutoFitHeight="0">
    <Cell><Data ss:Type="String">A_44_P560363</Data></Cell>
    <Cell><Data ss:Type="Number">1</Data></Cell>
    <Cell ss:StyleID="s62"><Data ss:Type="Number">0.215</Data></Cell>
    <Cell><Data ss:Type="Number">0.45126083</Data></Cell>
   </Row>
   <Row ss:AutoFitHeight="0">
    <Cell><Data ss:Type="String">A_42_P530071</Data></Cell>
    <Cell><Data ss:Type="Number">1</Data></Cell>
    <Cell ss:StyleID="s62"><Data ss:Type="Number">0.215</Data></Cell>
    <Cell><Data ss:Type="Number">0.21587166999999999</Data></Cell>
    <Cell><Data ss:Type="String">NM_001107153</Data></Cell>
    <Cell><Data ss:Type="String">Usp30</Data></Cell>
   </Row>
   <Row ss:AutoFitHeight="0">
    <Cell><Data ss:Type="String">A_42_P623688</Data></Cell>
    <Cell><Data ss:Type="Number">1</Data></Cell>
    <Cell ss:StyleID="s62"><Data ss:Type="Number">0.215</Data></Cell>
    <Cell><Data ss:Type="Number">-0.42790027000000003</Data></Cell>
    <Cell><Data ss:Type="String">NM_031031</Data></Cell>
    <Cell><Data ss:Type="String">Gatm</Data></Cell>
   </Row>
   <Row ss:AutoFitHeight="0">
    <Cell><Data ss:Type="String">A_64_P072204</Data></Cell>
    <Cell><Data ss:Type="Number">1</Data></Cell>
    <Cell ss:StyleID="s62"><Data ss:Type="Number">0.215</Data></Cell>
    <Cell><Data ss:Type="Number">-0.43795499999999998</Data></Cell>
    <Cell><Data ss:Type="String">XM_002725115</Data></Cell>
    <Cell><Data ss:Type="String">LOC691979</Data></Cell>
   </Row>
   <Row ss:AutoFitHeight="0">
    <Cell><Data ss:Type="String">A_42_P579577</Data></Cell>
    <Cell><Data ss:Type="Number">1</Data></Cell>
    <Cell ss:StyleID="s62"><Data ss:Type="Number">0.215</Data></Cell>
    <Cell><Data ss:Type="Number">-0.18290020000000001</Data></Cell>
    <Cell><Data ss:Type="String">NM_022608</Data></Cell>
    <Cell><Data ss:Type="String">Sec14l3</Data></Cell>
   </Row>
   <Row ss:AutoFitHeight="0">
    <Cell><Data ss:Type="String">A_64_P077570</Data></Cell>
    <Cell><Data ss:Type="Number">1</Data></Cell>
    <Cell ss:StyleID="s62"><Data ss:Type="Number">0.215</Data></Cell>
    <Cell><Data ss:Type="Number">0.34270816999999998</Data></Cell>
    <Cell><Data ss:Type="String">NM_019143</Data></Cell>
    <Cell><Data ss:Type="String">Fn1</Data></Cell>
   </Row>
   <Row ss:AutoFitHeight="0">
    <Cell><Data ss:Type="String">A_44_P267218</Data></Cell>
    <Cell><Data ss:Type="Number">1</Data></Cell>
    <Cell ss:StyleID="s62"><Data ss:Type="Number">0.215</Data></Cell>
    <Cell><Data ss:Type="Number">0.31685366999999998</Data></Cell>
    <Cell><Data ss:Type="String">XM_001064125</Data></Cell>
   </Row>
   <Row ss:AutoFitHeight="0">
    <Cell><Data ss:Type="String">A_44_P920164</Data></Cell>
    <Cell><Data ss:Type="Number">1</Data></Cell>
    <Cell ss:StyleID="s62"><Data ss:Type="Number">0.215</Data></Cell>
    <Cell><Data ss:Type="Number">-0.44521673</Data></Cell>
    <Cell><Data ss:Type="String">NM_001109120</Data></Cell>
    <Cell><Data ss:Type="String">Mboat1</Data></Cell>
   </Row>
   <Row ss:AutoFitHeight="0">
    <Cell><Data ss:Type="String">A_64_P081967</Data></Cell>
    <Cell><Data ss:Type="Number">1</Data></Cell>
    <Cell ss:StyleID="s62"><Data ss:Type="Number">0.215</Data></Cell>
    <Cell><Data ss:Type="Number">0.34697549999999999</Data></Cell>
    <Cell><Data ss:Type="String">XM_001062862</Data></Cell>
    <Cell><Data ss:Type="String">Fam53c</Data></Cell>
   </Row>
   <Row ss:AutoFitHeight="0">
    <Cell><Data ss:Type="String">A_44_P220193</Data></Cell>
    <Cell><Data ss:Type="Number">1</Data></Cell>
    <Cell ss:StyleID="s62"><Data ss:Type="Number">0.215</Data></Cell>
    <Cell><Data ss:Type="Number">-0.17380166999999999</Data></Cell>
    <Cell><Data ss:Type="String">XM_342300</Data></Cell>
   </Row>
   <Row ss:AutoFitHeight="0">
    <Cell><Data ss:Type="String">A_64_P061489</Data></Cell>
    <Cell><Data ss:Type="Number">1</Data></Cell>
    <Cell ss:StyleID="s62"><Data ss:Type="Number">0.215</Data></Cell>
    <Cell><Data ss:Type="Number">0.43084377000000001</Data></Cell>
    <Cell><Data ss:Type="String">NM_001108746</Data></Cell>
    <Cell><Data ss:Type="String">RGD1306474</Data></Cell>
   </Row>
   <Row ss:AutoFitHeight="0">
    <Cell><Data ss:Type="String">A_64_P000525</Data></Cell>
    <Cell><Data ss:Type="Number">1</Data></Cell>
    <Cell ss:StyleID="s62"><Data ss:Type="Number">0.215</Data></Cell>
    <Cell><Data ss:Type="Number">-0.62079733000000004</Data></Cell>
    <Cell><Data ss:Type="String">NM_001017465</Data></Cell>
    <Cell><Data ss:Type="String">LOC361914</Data></Cell>
   </Row>
   <Row ss:AutoFitHeight="0">
    <Cell><Data ss:Type="String">A_64_P103576</Data></Cell>
    <Cell><Data ss:Type="Number">1</Data></Cell>
    <Cell ss:StyleID="s62"><Data ss:Type="Number">0.215</Data></Cell>
    <Cell><Data ss:Type="Number">0.78491193000000004</Data></Cell>
    <Cell><Data ss:Type="String">NM_001107438</Data></Cell>
    <Cell><Data ss:Type="String">RGD1561676</Data></Cell>
   </Row>
   <Row ss:AutoFitHeight="0">
    <Cell><Data ss:Type="String">A_64_P074890</Data></Cell>
    <Cell><Data ss:Type="Number">1</Data></Cell>
    <Cell ss:StyleID="s62"><Data ss:Type="Number">0.216</Data></Cell>
    <Cell><Data ss:Type="Number">-0.37756932999999998</Data></Cell>
   </Row>
   <Row ss:AutoFitHeight="0">
    <Cell><Data ss:Type="String">A_64_P147190</Data></Cell>
    <Cell><Data ss:Type="Number">1</Data></Cell>
    <Cell ss:StyleID="s62"><Data ss:Type="Number">0.216</Data></Cell>
    <Cell><Data ss:Type="Number">-0.21194932999999999</Data></Cell>
    <Cell><Data ss:Type="String">NM_031840</Data></Cell>
    <Cell><Data ss:Type="String">Fdps</Data></Cell>
   </Row>
   <Row ss:AutoFitHeight="0">
    <Cell><Data ss:Type="String">A_43_P21849</Data></Cell>
    <Cell><Data ss:Type="Number">1</Data></Cell>
    <Cell ss:StyleID="s62"><Data ss:Type="Number">0.216</Data></Cell>
    <Cell><Data ss:Type="Number">-0.54635036999999997</Data></Cell>
    <Cell><Data ss:Type="String">XM_001066684</Data></Cell>
    <Cell><Data ss:Type="String">RGD1565709</Data></Cell>
   </Row>
   <Row ss:AutoFitHeight="0">
    <Cell><Data ss:Type="String">A_64_P014144</Data></Cell>
    <Cell><Data ss:Type="Number">1</Data></Cell>
    <Cell ss:StyleID="s62"><Data ss:Type="Number">0.216</Data></Cell>
    <Cell><Data ss:Type="Number">-1.9939100700000001</Data></Cell>
   </Row>
   <Row ss:AutoFitHeight="0">
    <Cell><Data ss:Type="String">A_64_P141962</Data></Cell>
    <Cell><Data ss:Type="Number">1</Data></Cell>
    <Cell ss:StyleID="s62"><Data ss:Type="Number">0.216</Data></Cell>
    <Cell><Data ss:Type="Number">-0.61594450000000001</Data></Cell>
    <Cell><Data ss:Type="String">XR_085680</Data></Cell>
    <Cell><Data ss:Type="String">LOC100365858</Data></Cell>
   </Row>
   <Row ss:AutoFitHeight="0">
    <Cell><Data ss:Type="String">A_44_P943285</Data></Cell>
    <Cell><Data ss:Type="Number">1</Data></Cell>
    <Cell ss:StyleID="s62"><Data ss:Type="Number">0.216</Data></Cell>
    <Cell><Data ss:Type="Number">0.22153917000000001</Data></Cell>
    <Cell><Data ss:Type="String">NM_001109093</Data></Cell>
    <Cell><Data ss:Type="String">Grb10</Data></Cell>
   </Row>
   <Row ss:AutoFitHeight="0">
    <Cell><Data ss:Type="String">A_64_P163160</Data></Cell>
    <Cell><Data ss:Type="Number">1</Data></Cell>
    <Cell ss:StyleID="s62"><Data ss:Type="Number">0.216</Data></Cell>
    <Cell><Data ss:Type="Number">0.21443300000000001</Data></Cell>
    <Cell><Data ss:Type="String">NM_001134729</Data></Cell>
    <Cell><Data ss:Type="String">LOC686506</Data></Cell>
   </Row>
   <Row ss:AutoFitHeight="0">
    <Cell><Data ss:Type="String">A_64_P026923</Data></Cell>
    <Cell><Data ss:Type="Number">1</Data></Cell>
    <Cell ss:StyleID="s62"><Data ss:Type="Number">0.216</Data></Cell>
    <Cell><Data ss:Type="Number">-0.45793590000000001</Data></Cell>
    <Cell><Data ss:Type="String">NM_001108432</Data></Cell>
    <Cell><Data ss:Type="String">Prr16</Data></Cell>
   </Row>
   <Row ss:AutoFitHeight="0">
    <Cell><Data ss:Type="String">A_64_P030347</Data></Cell>
    <Cell><Data ss:Type="Number">1</Data></Cell>
    <Cell ss:StyleID="s62"><Data ss:Type="Number">0.216</Data></Cell>
    <Cell><Data ss:Type="Number">0.18223117</Data></Cell>
    <Cell><Data ss:Type="String">NM_001107857</Data></Cell>
    <Cell><Data ss:Type="String">Ephb6</Data></Cell>
   </Row>
   <Row ss:AutoFitHeight="0">
    <Cell><Data ss:Type="String">A_64_P090886</Data></Cell>
    <Cell><Data ss:Type="Number">1</Data></Cell>
    <Cell ss:StyleID="s62"><Data ss:Type="Number">0.216</Data></Cell>
    <Cell><Data ss:Type="Number">0.31533266999999998</Data></Cell>
    <Cell><Data ss:Type="String">NM_001106899</Data></Cell>
    <Cell><Data ss:Type="String">Plekhb2</Data></Cell>
   </Row>
   <Row ss:AutoFitHeight="0">
    <Cell><Data ss:Type="String">A_64_P007074</Data></Cell>
    <Cell><Data ss:Type="Number">1</Data></Cell>
    <Cell ss:StyleID="s62"><Data ss:Type="Number">0.216</Data></Cell>
    <Cell><Data ss:Type="Number">0.39340862999999998</Data></Cell>
    <Cell><Data ss:Type="String">NM_130824</Data></Cell>
    <Cell><Data ss:Type="String">Rasgrp4</Data></Cell>
   </Row>
   <Row ss:AutoFitHeight="0">
    <Cell><Data ss:Type="String">A_64_P077761</Data></Cell>
    <Cell><Data ss:Type="Number">1</Data></Cell>
    <Cell ss:StyleID="s62"><Data ss:Type="Number">0.216</Data></Cell>
    <Cell><Data ss:Type="Number">-0.26051429999999998</Data></Cell>
    <Cell><Data ss:Type="String">NM_001108247</Data></Cell>
    <Cell><Data ss:Type="String">Wdr13</Data></Cell>
   </Row>
   <Row ss:AutoFitHeight="0">
    <Cell><Data ss:Type="String">A_64_P304049</Data></Cell>
    <Cell><Data ss:Type="Number">1</Data></Cell>
    <Cell ss:StyleID="s62"><Data ss:Type="Number">0.216</Data></Cell>
    <Cell><Data ss:Type="Number">0.43657932999999999</Data></Cell>
    <Cell><Data ss:Type="String">NM_001076553</Data></Cell>
    <Cell><Data ss:Type="String">Pkib</Data></Cell>
   </Row>
   <Row ss:AutoFitHeight="0">
    <Cell><Data ss:Type="String">A_44_P741723</Data></Cell>
    <Cell><Data ss:Type="Number">1</Data></Cell>
    <Cell ss:StyleID="s62"><Data ss:Type="Number">0.216</Data></Cell>
    <Cell><Data ss:Type="Number">-0.58943882999999997</Data></Cell>
    <Cell><Data ss:Type="String">NM_145789</Data></Cell>
    <Cell><Data ss:Type="String">Il13ra1</Data></Cell>
   </Row>
   <Row ss:AutoFitHeight="0">
    <Cell><Data ss:Type="String">A_64_P002136</Data></Cell>
    <Cell><Data ss:Type="Number">1</Data></Cell>
    <Cell ss:StyleID="s62"><Data ss:Type="Number">0.216</Data></Cell>
    <Cell><Data ss:Type="Number">0.74541829999999998</Data></Cell>
    <Cell><Data ss:Type="String">NM_023999</Data></Cell>
    <Cell><Data ss:Type="String">Tas2r105</Data></Cell>
   </Row>
   <Row ss:AutoFitHeight="0">
    <Cell><Data ss:Type="String">A_64_P019477</Data></Cell>
    <Cell><Data ss:Type="Number">1</Data></Cell>
    <Cell ss:StyleID="s62"><Data ss:Type="Number">0.216</Data></Cell>
    <Cell><Data ss:Type="Number">-0.87206980000000001</Data></Cell>
    <Cell><Data ss:Type="String">NM_001000509</Data></Cell>
    <Cell><Data ss:Type="String">Olr1709</Data></Cell>
   </Row>
   <Row ss:AutoFitHeight="0">
    <Cell><Data ss:Type="String">A_64_P165996</Data></Cell>
    <Cell><Data ss:Type="Number">1</Data></Cell>
    <Cell ss:StyleID="s62"><Data ss:Type="Number">0.216</Data></Cell>
    <Cell><Data ss:Type="Number">0.97474952999999998</Data></Cell>
    <Cell><Data ss:Type="String">NM_057184</Data></Cell>
    <Cell><Data ss:Type="String">Chrna6</Data></Cell>
   </Row>
   <Row ss:AutoFitHeight="0">
    <Cell><Data ss:Type="String">A_42_P829251</Data></Cell>
    <Cell><Data ss:Type="Number">1</Data></Cell>
    <Cell ss:StyleID="s62"><Data ss:Type="Number">0.216</Data></Cell>
    <Cell><Data ss:Type="Number">0.35292606999999998</Data></Cell>
    <Cell><Data ss:Type="String">NM_133381</Data></Cell>
    <Cell><Data ss:Type="String">Crebbp</Data></Cell>
   </Row>
   <Row ss:AutoFitHeight="0">
    <Cell><Data ss:Type="String">A_44_P147349</Data></Cell>
    <Cell><Data ss:Type="Number">1</Data></Cell>
    <Cell ss:StyleID="s62"><Data ss:Type="Number">0.216</Data></Cell>
    <Cell><Data ss:Type="Number">0.20176920000000001</Data></Cell>
    <Cell><Data ss:Type="String">XM_001058066</Data></Cell>
    <Cell><Data ss:Type="String">Prdm6</Data></Cell>
   </Row>
   <Row ss:AutoFitHeight="0">
    <Cell><Data ss:Type="String">A_44_P105474</Data></Cell>
    <Cell><Data ss:Type="Number">1</Data></Cell>
    <Cell ss:StyleID="s62"><Data ss:Type="Number">0.216</Data></Cell>
    <Cell><Data ss:Type="Number">0.28041270000000001</Data></Cell>
    <Cell><Data ss:Type="String">NM_001106969</Data></Cell>
    <Cell><Data ss:Type="String">H2afb3</Data></Cell>
   </Row>
   <Row ss:AutoFitHeight="0">
    <Cell><Data ss:Type="String">A_44_P295467</Data></Cell>
    <Cell><Data ss:Type="Number">1</Data></Cell>
    <Cell ss:StyleID="s62"><Data ss:Type="Number">0.216</Data></Cell>
    <Cell><Data ss:Type="Number">0.18704282999999999</Data></Cell>
    <Cell><Data ss:Type="String">NM_001135781</Data></Cell>
    <Cell><Data ss:Type="String">RGD1305350</Data></Cell>
   </Row>
   <Row ss:AutoFitHeight="0">
    <Cell><Data ss:Type="String">A_64_P257202</Data></Cell>
    <Cell><Data ss:Type="Number">1</Data></Cell>
    <Cell ss:StyleID="s62"><Data ss:Type="Number">0.217</Data></Cell>
    <Cell><Data ss:Type="Number">1.0298708299999999</Data></Cell>
    <Cell><Data ss:Type="String">NM_001145334</Data></Cell>
    <Cell><Data ss:Type="String">Gpr81</Data></Cell>
   </Row>
   <Row ss:AutoFitHeight="0">
    <Cell><Data ss:Type="String">A_64_P297118</Data></Cell>
    <Cell><Data ss:Type="Number">1</Data></Cell>
    <Cell ss:StyleID="s62"><Data ss:Type="Number">0.217</Data></Cell>
    <Cell><Data ss:Type="Number">0.18467633</Data></Cell>
    <Cell><Data ss:Type="String">NM_001007741</Data></Cell>
    <Cell><Data ss:Type="String">Isg20l2</Data></Cell>
   </Row>
   <Row ss:AutoFitHeight="0">
    <Cell><Data ss:Type="String">A_64_P052957</Data></Cell>
    <Cell><Data ss:Type="Number">1</Data></Cell>
    <Cell ss:StyleID="s62"><Data ss:Type="Number">0.217</Data></Cell>
    <Cell><Data ss:Type="Number">-1.8544544000000001</Data></Cell>
   </Row>
   <Row ss:AutoFitHeight="0">
    <Cell><Data ss:Type="String">A_64_P114923</Data></Cell>
    <Cell><Data ss:Type="Number">1</Data></Cell>
    <Cell ss:StyleID="s62"><Data ss:Type="Number">0.217</Data></Cell>
    <Cell><Data ss:Type="Number">0.77217950000000002</Data></Cell>
   </Row>
   <Row ss:AutoFitHeight="0">
    <Cell><Data ss:Type="String">A_64_P056247</Data></Cell>
    <Cell><Data ss:Type="Number">1</Data></Cell>
    <Cell ss:StyleID="s62"><Data ss:Type="Number">0.217</Data></Cell>
    <Cell><Data ss:Type="Number">0.60046319999999997</Data></Cell>
    <Cell><Data ss:Type="String">NM_212536</Data></Cell>
    <Cell><Data ss:Type="String">Msh5</Data></Cell>
   </Row>
   <Row ss:AutoFitHeight="0">
    <Cell><Data ss:Type="String">A_64_P021855</Data></Cell>
    <Cell><Data ss:Type="Number">1</Data></Cell>
    <Cell ss:StyleID="s62"><Data ss:Type="Number">0.217</Data></Cell>
    <Cell><Data ss:Type="Number">-1.1453329699999999</Data></Cell>
    <Cell><Data ss:Type="String">BC085354</Data></Cell>
    <Cell><Data ss:Type="String">LOC499643</Data></Cell>
   </Row>
   <Row ss:AutoFitHeight="0">
    <Cell><Data ss:Type="String">A_44_P522477</Data></Cell>
    <Cell><Data ss:Type="Number">1</Data></Cell>
    <Cell ss:StyleID="s62"><Data ss:Type="Number">0.217</Data></Cell>
    <Cell><Data ss:Type="Number">-0.26760400000000001</Data></Cell>
    <Cell><Data ss:Type="String">NM_001004267</Data></Cell>
    <Cell><Data ss:Type="String">Tmem106b</Data></Cell>
   </Row>
   <Row ss:AutoFitHeight="0">
    <Cell><Data ss:Type="String">A_44_P255341</Data></Cell>
    <Cell><Data ss:Type="Number">1</Data></Cell>
    <Cell ss:StyleID="s62"><Data ss:Type="Number">0.217</Data></Cell>
    <Cell><Data ss:Type="Number">-0.25051567000000002</Data></Cell>
    <Cell><Data ss:Type="String">NM_001107180</Data></Cell>
    <Cell><Data ss:Type="String">Ipo9</Data></Cell>
   </Row>
   <Row ss:AutoFitHeight="0">
    <Cell><Data ss:Type="String">A_64_P007943</Data></Cell>
    <Cell><Data ss:Type="Number">1</Data></Cell>
    <Cell ss:StyleID="s62"><Data ss:Type="Number">0.217</Data></Cell>
    <Cell><Data ss:Type="Number">0.20535962999999999</Data></Cell>
    <Cell><Data ss:Type="String">NM_001106418</Data></Cell>
    <Cell><Data ss:Type="String">Il7r</Data></Cell>
   </Row>
   <Row ss:AutoFitHeight="0">
    <Cell><Data ss:Type="String">A_64_P066979</Data></Cell>
    <Cell><Data ss:Type="Number">1</Data></Cell>
    <Cell ss:StyleID="s62"><Data ss:Type="Number">0.217</Data></Cell>
    <Cell><Data ss:Type="Number">0.42005033000000003</Data></Cell>
    <Cell><Data ss:Type="String">NM_001109417</Data></Cell>
    <Cell><Data ss:Type="String">Hist1h1b</Data></Cell>
   </Row>
   <Row ss:AutoFitHeight="0">
    <Cell><Data ss:Type="String">A_43_P11922</Data></Cell>
    <Cell><Data ss:Type="Number">1</Data></Cell>
    <Cell ss:StyleID="s62"><Data ss:Type="Number">0.217</Data></Cell>
    <Cell><Data ss:Type="Number">0.37780882999999998</Data></Cell>
    <Cell><Data ss:Type="String">NM_017334</Data></Cell>
    <Cell><Data ss:Type="String">Crem</Data></Cell>
   </Row>
   <Row ss:AutoFitHeight="0">
    <Cell><Data ss:Type="String">A_44_P355758</Data></Cell>
    <Cell><Data ss:Type="Number">1</Data></Cell>
    <Cell ss:StyleID="s62"><Data ss:Type="Number">0.217</Data></Cell>
    <Cell><Data ss:Type="Number">0.16767633000000001</Data></Cell>
    <Cell><Data ss:Type="String">NM_053821</Data></Cell>
    <Cell><Data ss:Type="String">Ralb</Data></Cell>
   </Row>
   <Row ss:AutoFitHeight="0">
    <Cell><Data ss:Type="String">A_64_P361680</Data></Cell>
    <Cell><Data ss:Type="Number">1</Data></Cell>
    <Cell ss:StyleID="s62"><Data ss:Type="Number">0.217</Data></Cell>
    <Cell><Data ss:Type="Number">-0.23145133000000001</Data></Cell>
   </Row>
   <Row ss:AutoFitHeight="0">
    <Cell><Data ss:Type="String">A_64_P053756</Data></Cell>
    <Cell><Data ss:Type="Number">1</Data></Cell>
    <Cell ss:StyleID="s62"><Data ss:Type="Number">0.217</Data></Cell>
    <Cell><Data ss:Type="Number">-0.81860463000000006</Data></Cell>
   </Row>
   <Row ss:AutoFitHeight="0">
    <Cell><Data ss:Type="String">A_64_P102443</Data></Cell>
    <Cell><Data ss:Type="Number">1</Data></Cell>
    <Cell ss:StyleID="s62"><Data ss:Type="Number">0.217</Data></Cell>
    <Cell><Data ss:Type="Number">0.21969032999999999</Data></Cell>
    <Cell><Data ss:Type="String">NM_001100863</Data></Cell>
    <Cell><Data ss:Type="String">Galntl1</Data></Cell>
   </Row>
   <Row ss:AutoFitHeight="0">
    <Cell><Data ss:Type="String">A_64_P074885</Data></Cell>
    <Cell><Data ss:Type="Number">1</Data></Cell>
    <Cell ss:StyleID="s62"><Data ss:Type="Number">0.217</Data></Cell>
    <Cell><Data ss:Type="Number">0.29009867</Data></Cell>
    <Cell><Data ss:Type="String">XM_001062781</Data></Cell>
   </Row>
   <Row ss:AutoFitHeight="0">
    <Cell><Data ss:Type="String">A_64_P082853</Data></Cell>
    <Cell><Data ss:Type="Number">1</Data></Cell>
    <Cell ss:StyleID="s62"><Data ss:Type="Number">0.217</Data></Cell>
    <Cell><Data ss:Type="Number">0.59489367000000004</Data></Cell>
    <Cell><Data ss:Type="String">NM_001109098</Data></Cell>
    <Cell><Data ss:Type="String">Sntn</Data></Cell>
   </Row>
   <Row ss:AutoFitHeight="0">
    <Cell><Data ss:Type="String">A_64_P100361</Data></Cell>
    <Cell><Data ss:Type="Number">1</Data></Cell>
    <Cell ss:StyleID="s62"><Data ss:Type="Number">0.217</Data></Cell>
    <Cell><Data ss:Type="Number">-1.2992369699999999</Data></Cell>
    <Cell><Data ss:Type="String">NM_001001097</Data></Cell>
    <Cell><Data ss:Type="String">Olr1462</Data></Cell>
   </Row>
   <Row ss:AutoFitHeight="0">
    <Cell><Data ss:Type="String">A_64_P093613</Data></Cell>
    <Cell><Data ss:Type="Number">1</Data></Cell>
    <Cell ss:StyleID="s62"><Data ss:Type="Number">0.217</Data></Cell>
    <Cell><Data ss:Type="Number">0.74179616999999998</Data></Cell>
   </Row>
   <Row ss:AutoFitHeight="0">
    <Cell><Data ss:Type="String">A_43_P10970</Data></Cell>
    <Cell><Data ss:Type="Number">1</Data></Cell>
    <Cell ss:StyleID="s62"><Data ss:Type="Number">0.217</Data></Cell>
    <Cell><Data ss:Type="Number">0.24221699999999999</Data></Cell>
    <Cell><Data ss:Type="String">NM_001107058</Data></Cell>
    <Cell><Data ss:Type="String">Map3k3</Data></Cell>
   </Row>
   <Row ss:AutoFitHeight="0">
    <Cell><Data ss:Type="String">A_44_P288359</Data></Cell>
    <Cell><Data ss:Type="Number">1</Data></Cell>
    <Cell ss:StyleID="s62"><Data ss:Type="Number">0.217</Data></Cell>
    <Cell><Data ss:Type="Number">-0.86836919999999995</Data></Cell>
    <Cell><Data ss:Type="String">XM_223826</Data></Cell>
   </Row>
   <Row ss:AutoFitHeight="0">
    <Cell><Data ss:Type="String">A_64_P025884</Data></Cell>
    <Cell><Data ss:Type="Number">1</Data></Cell>
    <Cell ss:StyleID="s62"><Data ss:Type="Number">0.217</Data></Cell>
    <Cell><Data ss:Type="Number">0.49254219999999999</Data></Cell>
    <Cell><Data ss:Type="String">NM_001109192</Data></Cell>
    <Cell><Data ss:Type="String">Gstm6</Data></Cell>
   </Row>
   <Row ss:AutoFitHeight="0">
    <Cell><Data ss:Type="String">A_64_P051537</Data></Cell>
    <Cell><Data ss:Type="Number">1</Data></Cell>
    <Cell ss:StyleID="s62"><Data ss:Type="Number">0.217</Data></Cell>
    <Cell><Data ss:Type="Number">-0.51498686999999999</Data></Cell>
    <Cell><Data ss:Type="String">XM_344323</Data></Cell>
   </Row>
   <Row ss:AutoFitHeight="0">
    <Cell><Data ss:Type="String">A_64_P122267</Data></Cell>
    <Cell><Data ss:Type="Number">1</Data></Cell>
    <Cell ss:StyleID="s62"><Data ss:Type="Number">0.217</Data></Cell>
    <Cell><Data ss:Type="Number">-0.42381932999999999</Data></Cell>
    <Cell><Data ss:Type="String">NM_001013983</Data></Cell>
    <Cell><Data ss:Type="String">Mlec</Data></Cell>
   </Row>
   <Row ss:AutoFitHeight="0">
    <Cell><Data ss:Type="String">A_64_P102087</Data></Cell>
    <Cell><Data ss:Type="Number">1</Data></Cell>
    <Cell ss:StyleID="s62"><Data ss:Type="Number">0.217</Data></Cell>
    <Cell><Data ss:Type="Number">1.11064977</Data></Cell>
   </Row>
   <Row ss:AutoFitHeight="0">
    <Cell><Data ss:Type="String">A_64_P052917</Data></Cell>
    <Cell><Data ss:Type="Number">1</Data></Cell>
    <Cell ss:StyleID="s62"><Data ss:Type="Number">0.217</Data></Cell>
    <Cell><Data ss:Type="Number">0.77227232999999995</Data></Cell>
    <Cell><Data ss:Type="String">XM_001063300</Data></Cell>
    <Cell><Data ss:Type="String">Lpar5</Data></Cell>
   </Row>
   <Row ss:AutoFitHeight="0">
    <Cell><Data ss:Type="String">A_64_P059989</Data></Cell>
    <Cell><Data ss:Type="Number">1</Data></Cell>
    <Cell ss:StyleID="s62"><Data ss:Type="Number">0.217</Data></Cell>
    <Cell><Data ss:Type="Number">-0.34095233000000003</Data></Cell>
    <Cell><Data ss:Type="String">NM_001106598</Data></Cell>
    <Cell><Data ss:Type="String">Ctnna2</Data></Cell>
   </Row>
   <Row ss:AutoFitHeight="0">
    <Cell><Data ss:Type="String">A_44_P883718</Data></Cell>
    <Cell><Data ss:Type="Number">1</Data></Cell>
    <Cell ss:StyleID="s62"><Data ss:Type="Number">0.218</Data></Cell>
    <Cell><Data ss:Type="Number">0.29147620000000002</Data></Cell>
    <Cell><Data ss:Type="String">NM_001109316</Data></Cell>
    <Cell><Data ss:Type="String">Rai2</Data></Cell>
   </Row>
   <Row ss:AutoFitHeight="0">
    <Cell><Data ss:Type="String">A_64_P022457</Data></Cell>
    <Cell><Data ss:Type="Number">1</Data></Cell>
    <Cell ss:StyleID="s62"><Data ss:Type="Number">0.218</Data></Cell>
    <Cell><Data ss:Type="Number">-0.70574440000000005</Data></Cell>
   </Row>
   <Row ss:AutoFitHeight="0">
    <Cell><Data ss:Type="String">A_64_P108623</Data></Cell>
    <Cell><Data ss:Type="Number">1</Data></Cell>
    <Cell ss:StyleID="s62"><Data ss:Type="Number">0.218</Data></Cell>
    <Cell><Data ss:Type="Number">-0.49123133000000002</Data></Cell>
    <Cell><Data ss:Type="String">NM_134350</Data></Cell>
    <Cell><Data ss:Type="String">Mx2</Data></Cell>
   </Row>
   <Row ss:AutoFitHeight="0">
    <Cell><Data ss:Type="String">A_44_P490159</Data></Cell>
    <Cell><Data ss:Type="Number">1</Data></Cell>
    <Cell ss:StyleID="s62"><Data ss:Type="Number">0.218</Data></Cell>
    <Cell><Data ss:Type="Number">-0.34929399999999999</Data></Cell>
    <Cell><Data ss:Type="String">NM_001025283</Data></Cell>
    <Cell><Data ss:Type="String">Fam118b</Data></Cell>
   </Row>
   <Row ss:AutoFitHeight="0">
    <Cell><Data ss:Type="String">A_64_P087596</Data></Cell>
    <Cell><Data ss:Type="Number">1</Data></Cell>
    <Cell ss:StyleID="s62"><Data ss:Type="Number">0.218</Data></Cell>
    <Cell><Data ss:Type="Number">-0.93074186999999997</Data></Cell>
    <Cell><Data ss:Type="String">XM_001067468</Data></Cell>
    <Cell><Data ss:Type="String">LOC688570</Data></Cell>
   </Row>
   <Row ss:AutoFitHeight="0">
    <Cell><Data ss:Type="String">A_64_P165821</Data></Cell>
    <Cell><Data ss:Type="Number">1</Data></Cell>
    <Cell ss:StyleID="s62"><Data ss:Type="Number">0.218</Data></Cell>
    <Cell><Data ss:Type="Number">-0.88809369999999999</Data></Cell>
   </Row>
   <Row ss:AutoFitHeight="0">
    <Cell><Data ss:Type="String">A_44_P224326</Data></Cell>
    <Cell><Data ss:Type="Number">1</Data></Cell>
    <Cell ss:StyleID="s62"><Data ss:Type="Number">0.218</Data></Cell>
    <Cell><Data ss:Type="Number">0.30149599999999999</Data></Cell>
    <Cell><Data ss:Type="String">NM_134467</Data></Cell>
    <Cell><Data ss:Type="String">Rnf38</Data></Cell>
   </Row>
   <Row ss:AutoFitHeight="0">
    <Cell><Data ss:Type="String">A_44_P440302</Data></Cell>
    <Cell><Data ss:Type="Number">1</Data></Cell>
    <Cell ss:StyleID="s62"><Data ss:Type="Number">0.218</Data></Cell>
    <Cell><Data ss:Type="Number">0.6533639</Data></Cell>
    <Cell><Data ss:Type="String">NM_001001058</Data></Cell>
    <Cell><Data ss:Type="String">Olr629</Data></Cell>
   </Row>
   <Row ss:AutoFitHeight="0">
    <Cell><Data ss:Type="String">A_44_P760360</Data></Cell>
    <Cell><Data ss:Type="Number">1</Data></Cell>
    <Cell ss:StyleID="s62"><Data ss:Type="Number">0.218</Data></Cell>
    <Cell><Data ss:Type="Number">-0.27282849999999997</Data></Cell>
   </Row>
   <Row ss:AutoFitHeight="0">
    <Cell><Data ss:Type="String">A_44_P191593</Data></Cell>
    <Cell><Data ss:Type="Number">1</Data></Cell>
    <Cell ss:StyleID="s62"><Data ss:Type="Number">0.218</Data></Cell>
    <Cell><Data ss:Type="Number">-0.29690212999999999</Data></Cell>
    <Cell><Data ss:Type="String">NM_053946</Data></Cell>
    <Cell><Data ss:Type="String">Magt1</Data></Cell>
   </Row>
   <Row ss:AutoFitHeight="0">
    <Cell><Data ss:Type="String">A_44_P365947</Data></Cell>
    <Cell><Data ss:Type="Number">1</Data></Cell>
    <Cell ss:StyleID="s62"><Data ss:Type="Number">0.218</Data></Cell>
    <Cell><Data ss:Type="Number">-0.33432633</Data></Cell>
    <Cell><Data ss:Type="String">NM_001031627</Data></Cell>
    <Cell><Data ss:Type="String">LOC606294</Data></Cell>
   </Row>
   <Row ss:AutoFitHeight="0">
    <Cell><Data ss:Type="String">A_44_P416641</Data></Cell>
    <Cell><Data ss:Type="Number">1</Data></Cell>
    <Cell ss:StyleID="s62"><Data ss:Type="Number">0.218</Data></Cell>
    <Cell><Data ss:Type="Number">-0.23718900000000001</Data></Cell>
    <Cell><Data ss:Type="String">NM_013011</Data></Cell>
    <Cell><Data ss:Type="String">Ywhaz</Data></Cell>
   </Row>
   <Row ss:AutoFitHeight="0">
    <Cell><Data ss:Type="String">A_44_P425848</Data></Cell>
    <Cell><Data ss:Type="Number">1</Data></Cell>
    <Cell ss:StyleID="s62"><Data ss:Type="Number">0.218</Data></Cell>
    <Cell><Data ss:Type="Number">-0.34522760000000002</Data></Cell>
    <Cell><Data ss:Type="String">NM_001108747</Data></Cell>
    <Cell><Data ss:Type="String">Rassf3</Data></Cell>
   </Row>
   <Row ss:AutoFitHeight="0">
    <Cell><Data ss:Type="String">A_64_P118782</Data></Cell>
    <Cell><Data ss:Type="Number">1</Data></Cell>
    <Cell ss:StyleID="s62"><Data ss:Type="Number">0.218</Data></Cell>
    <Cell><Data ss:Type="Number">0.57642526999999999</Data></Cell>
    <Cell><Data ss:Type="String">NM_001000532</Data></Cell>
    <Cell><Data ss:Type="String">Olr1568</Data></Cell>
   </Row>
   <Row ss:AutoFitHeight="0">
    <Cell><Data ss:Type="String">A_64_P136362</Data></Cell>
    <Cell><Data ss:Type="Number">1</Data></Cell>
    <Cell ss:StyleID="s62"><Data ss:Type="Number">0.218</Data></Cell>
    <Cell><Data ss:Type="Number">0.34376667</Data></Cell>
    <Cell><Data ss:Type="String">NM_001108827</Data></Cell>
    <Cell><Data ss:Type="String">RGD1306000</Data></Cell>
   </Row>
   <Row ss:AutoFitHeight="0">
    <Cell><Data ss:Type="String">A_64_P031511</Data></Cell>
    <Cell><Data ss:Type="Number">1</Data></Cell>
    <Cell ss:StyleID="s62"><Data ss:Type="Number">0.218</Data></Cell>
    <Cell><Data ss:Type="Number">-0.53542902999999997</Data></Cell>
    <Cell><Data ss:Type="String">XM_002730099</Data></Cell>
   </Row>
   <Row ss:AutoFitHeight="0">
    <Cell><Data ss:Type="String">A_64_P008483</Data></Cell>
    <Cell><Data ss:Type="Number">1</Data></Cell>
    <Cell ss:StyleID="s62"><Data ss:Type="Number">0.218</Data></Cell>
    <Cell><Data ss:Type="Number">0.60126416999999999</Data></Cell>
    <Cell><Data ss:Type="String">XM_001063413</Data></Cell>
   </Row>
   <Row ss:AutoFitHeight="0">
    <Cell><Data ss:Type="String">A_64_P063468</Data></Cell>
    <Cell><Data ss:Type="Number">1</Data></Cell>
    <Cell ss:StyleID="s62"><Data ss:Type="Number">0.218</Data></Cell>
    <Cell><Data ss:Type="Number">-0.23073203</Data></Cell>
    <Cell><Data ss:Type="String">NM_001105976</Data></Cell>
    <Cell><Data ss:Type="String">Fam36a</Data></Cell>
   </Row>
   <Row ss:AutoFitHeight="0">
    <Cell><Data ss:Type="String">A_43_P10340</Data></Cell>
    <Cell><Data ss:Type="Number">1</Data></Cell>
    <Cell ss:StyleID="s62"><Data ss:Type="Number">0.218</Data></Cell>
    <Cell><Data ss:Type="Number">-0.26859513000000002</Data></Cell>
    <Cell><Data ss:Type="String">XR_006986</Data></Cell>
   </Row>
   <Row ss:AutoFitHeight="0">
    <Cell><Data ss:Type="String">A_42_P461003</Data></Cell>
    <Cell><Data ss:Type="Number">1</Data></Cell>
    <Cell ss:StyleID="s62"><Data ss:Type="Number">0.218</Data></Cell>
    <Cell><Data ss:Type="Number">-0.23786233000000001</Data></Cell>
    <Cell><Data ss:Type="String">NM_001044283</Data></Cell>
    <Cell><Data ss:Type="String">Snx3</Data></Cell>
   </Row>
   <Row ss:AutoFitHeight="0">
    <Cell><Data ss:Type="String">A_64_P013486</Data></Cell>
    <Cell><Data ss:Type="Number">1</Data></Cell>
    <Cell ss:StyleID="s62"><Data ss:Type="Number">0.218</Data></Cell>
    <Cell><Data ss:Type="Number">0.18123267000000001</Data></Cell>
    <Cell><Data ss:Type="String">NM_001108145</Data></Cell>
    <Cell><Data ss:Type="String">Fdxacb1</Data></Cell>
   </Row>
   <Row ss:AutoFitHeight="0">
    <Cell><Data ss:Type="String">A_64_P136072</Data></Cell>
    <Cell><Data ss:Type="Number">1</Data></Cell>
    <Cell ss:StyleID="s62"><Data ss:Type="Number">0.218</Data></Cell>
    <Cell><Data ss:Type="Number">0.31118600000000002</Data></Cell>
    <Cell><Data ss:Type="String">NM_001136229</Data></Cell>
    <Cell><Data ss:Type="String">Trpm4</Data></Cell>
   </Row>
   <Row ss:AutoFitHeight="0">
    <Cell><Data ss:Type="String">A_64_P079260</Data></Cell>
    <Cell><Data ss:Type="Number">1</Data></Cell>
    <Cell ss:StyleID="s62"><Data ss:Type="Number">0.218</Data></Cell>
    <Cell><Data ss:Type="Number">-1.3649096300000001</Data></Cell>
    <Cell><Data ss:Type="String">NM_001005546</Data></Cell>
    <Cell><Data ss:Type="String">Ttc36</Data></Cell>
   </Row>
   <Row ss:AutoFitHeight="0">
    <Cell><Data ss:Type="String">A_64_P095494</Data></Cell>
    <Cell><Data ss:Type="Number">1</Data></Cell>
    <Cell ss:StyleID="s62"><Data ss:Type="Number">0.218</Data></Cell>
    <Cell><Data ss:Type="Number">-0.18043533</Data></Cell>
    <Cell><Data ss:Type="String">NM_001108745</Data></Cell>
    <Cell><Data ss:Type="String">Ppfia2</Data></Cell>
   </Row>
   <Row ss:AutoFitHeight="0">
    <Cell><Data ss:Type="String">A_64_P135758</Data></Cell>
    <Cell><Data ss:Type="Number">1</Data></Cell>
    <Cell ss:StyleID="s62"><Data ss:Type="Number">0.218</Data></Cell>
    <Cell><Data ss:Type="Number">-0.39170042999999999</Data></Cell>
    <Cell><Data ss:Type="String">NM_001191888</Data></Cell>
    <Cell><Data ss:Type="String">Prrg1</Data></Cell>
   </Row>
   <Row ss:AutoFitHeight="0">
    <Cell><Data ss:Type="String">A_64_P119279</Data></Cell>
    <Cell><Data ss:Type="Number">1</Data></Cell>
    <Cell ss:StyleID="s62"><Data ss:Type="Number">0.218</Data></Cell>
    <Cell><Data ss:Type="Number">0.28191250000000001</Data></Cell>
    <Cell><Data ss:Type="String">NM_001108109</Data></Cell>
    <Cell><Data ss:Type="String">Asb8</Data></Cell>
   </Row>
   <Row ss:AutoFitHeight="0">
    <Cell><Data ss:Type="String">A_64_P058615</Data></Cell>
    <Cell><Data ss:Type="Number">1</Data></Cell>
    <Cell ss:StyleID="s62"><Data ss:Type="Number">0.218</Data></Cell>
    <Cell><Data ss:Type="Number">-1.3841726700000001</Data></Cell>
    <Cell><Data ss:Type="String">NM_017179</Data></Cell>
    <Cell><Data ss:Type="String">Uncx</Data></Cell>
   </Row>
   <Row ss:AutoFitHeight="0">
    <Cell><Data ss:Type="String">A_44_P653701</Data></Cell>
    <Cell><Data ss:Type="Number">1</Data></Cell>
    <Cell ss:StyleID="s62"><Data ss:Type="Number">0.218</Data></Cell>
    <Cell><Data ss:Type="Number">0.22645333000000001</Data></Cell>
    <Cell><Data ss:Type="String">NM_001106536</Data></Cell>
    <Cell><Data ss:Type="String">Mybl2</Data></Cell>
   </Row>
   <Row ss:AutoFitHeight="0">
    <Cell><Data ss:Type="String">A_44_P425058</Data></Cell>
    <Cell><Data ss:Type="Number">1</Data></Cell>
    <Cell ss:StyleID="s62"><Data ss:Type="Number">0.218</Data></Cell>
    <Cell><Data ss:Type="Number">-0.26099149999999999</Data></Cell>
    <Cell><Data ss:Type="String">NM_031653</Data></Cell>
    <Cell><Data ss:Type="String">Ncan</Data></Cell>
   </Row>
   <Row ss:AutoFitHeight="0">
    <Cell><Data ss:Type="String">A_64_P109919</Data></Cell>
    <Cell><Data ss:Type="Number">1</Data></Cell>
    <Cell ss:StyleID="s62"><Data ss:Type="Number">0.218</Data></Cell>
    <Cell><Data ss:Type="Number">1.0997304999999999</Data></Cell>
    <Cell><Data ss:Type="String">NM_001135157</Data></Cell>
    <Cell><Data ss:Type="String">Myh2</Data></Cell>
   </Row>
   <Row ss:AutoFitHeight="0">
    <Cell><Data ss:Type="String">A_64_P156960</Data></Cell>
    <Cell><Data ss:Type="Number">1</Data></Cell>
    <Cell ss:StyleID="s62"><Data ss:Type="Number">0.218</Data></Cell>
    <Cell><Data ss:Type="Number">0.4169023</Data></Cell>
    <Cell><Data ss:Type="String">NM_001109008</Data></Cell>
    <Cell><Data ss:Type="String">Col6a3</Data></Cell>
   </Row>
   <Row ss:AutoFitHeight="0">
    <Cell><Data ss:Type="String">A_64_P096647</Data></Cell>
    <Cell><Data ss:Type="Number">1</Data></Cell>
    <Cell ss:StyleID="s62"><Data ss:Type="Number">0.219</Data></Cell>
    <Cell><Data ss:Type="Number">-0.78520687</Data></Cell>
    <Cell><Data ss:Type="String">NM_153311</Data></Cell>
    <Cell><Data ss:Type="String">Tmprss5</Data></Cell>
   </Row>
   <Row ss:AutoFitHeight="0">
    <Cell><Data ss:Type="String">A_64_P079306</Data></Cell>
    <Cell><Data ss:Type="Number">1</Data></Cell>
    <Cell ss:StyleID="s62"><Data ss:Type="Number">0.219</Data></Cell>
    <Cell><Data ss:Type="Number">-0.63228430000000002</Data></Cell>
   </Row>
   <Row ss:AutoFitHeight="0">
    <Cell><Data ss:Type="String">A_64_P105550</Data></Cell>
    <Cell><Data ss:Type="Number">1</Data></Cell>
    <Cell ss:StyleID="s62"><Data ss:Type="Number">0.219</Data></Cell>
    <Cell><Data ss:Type="Number">-0.58649910000000005</Data></Cell>
   </Row>
   <Row ss:AutoFitHeight="0">
    <Cell><Data ss:Type="String">A_44_P166244</Data></Cell>
    <Cell><Data ss:Type="Number">1</Data></Cell>
    <Cell ss:StyleID="s62"><Data ss:Type="Number">0.219</Data></Cell>
    <Cell><Data ss:Type="Number">0.51380777</Data></Cell>
    <Cell><Data ss:Type="String">NM_001107778</Data></Cell>
    <Cell><Data ss:Type="String">Hspa12b</Data></Cell>
   </Row>
   <Row ss:AutoFitHeight="0">
    <Cell><Data ss:Type="String">A_64_P047807</Data></Cell>
    <Cell><Data ss:Type="Number">1</Data></Cell>
    <Cell ss:StyleID="s62"><Data ss:Type="Number">0.219</Data></Cell>
    <Cell><Data ss:Type="Number">0.2195531</Data></Cell>
    <Cell><Data ss:Type="String">XM_001066562</Data></Cell>
   </Row>
   <Row ss:AutoFitHeight="0">
    <Cell><Data ss:Type="String">A_64_P019768</Data></Cell>
    <Cell><Data ss:Type="Number">1</Data></Cell>
    <Cell ss:StyleID="s62"><Data ss:Type="Number">0.219</Data></Cell>
    <Cell><Data ss:Type="Number">-0.66542623000000001</Data></Cell>
    <Cell><Data ss:Type="String">XM_001068669</Data></Cell>
    <Cell><Data ss:Type="String">LOC688874</Data></Cell>
   </Row>
   <Row ss:AutoFitHeight="0">
    <Cell><Data ss:Type="String">A_64_P146767</Data></Cell>
    <Cell><Data ss:Type="Number">1</Data></Cell>
    <Cell ss:StyleID="s62"><Data ss:Type="Number">0.219</Data></Cell>
    <Cell><Data ss:Type="Number">0.60674782999999999</Data></Cell>
    <Cell><Data ss:Type="String">NM_031343</Data></Cell>
    <Cell><Data ss:Type="String">Slc6a2</Data></Cell>
   </Row>
   <Row ss:AutoFitHeight="0">
    <Cell><Data ss:Type="String">A_64_P080658</Data></Cell>
    <Cell><Data ss:Type="Number">1</Data></Cell>
    <Cell ss:StyleID="s62"><Data ss:Type="Number">0.219</Data></Cell>
    <Cell><Data ss:Type="Number">0.2202606</Data></Cell>
    <Cell><Data ss:Type="String">NM_173110</Data></Cell>
    <Cell><Data ss:Type="String">Prl8a5</Data></Cell>
   </Row>
   <Row ss:AutoFitHeight="0">
    <Cell><Data ss:Type="String">A_44_P365807</Data></Cell>
    <Cell><Data ss:Type="Number">1</Data></Cell>
    <Cell ss:StyleID="s62"><Data ss:Type="Number">0.219</Data></Cell>
    <Cell><Data ss:Type="Number">-0.28720767000000003</Data></Cell>
    <Cell><Data ss:Type="String">NM_001012083</Data></Cell>
    <Cell><Data ss:Type="String">Snx7</Data></Cell>
   </Row>
   <Row ss:AutoFitHeight="0">
    <Cell><Data ss:Type="String">A_64_P118482</Data></Cell>
    <Cell><Data ss:Type="Number">1</Data></Cell>
    <Cell ss:StyleID="s62"><Data ss:Type="Number">0.219</Data></Cell>
    <Cell><Data ss:Type="Number">0.28913453</Data></Cell>
   </Row>
   <Row ss:AutoFitHeight="0">
    <Cell><Data ss:Type="String">A_64_P121021</Data></Cell>
    <Cell><Data ss:Type="Number">1</Data></Cell>
    <Cell ss:StyleID="s62"><Data ss:Type="Number">0.219</Data></Cell>
    <Cell><Data ss:Type="Number">-0.62816353000000003</Data></Cell>
    <Cell><Data ss:Type="String">XR_086164</Data></Cell>
    <Cell><Data ss:Type="String">LOC683212</Data></Cell>
   </Row>
   <Row ss:AutoFitHeight="0">
    <Cell><Data ss:Type="String">A_64_P039427</Data></Cell>
    <Cell><Data ss:Type="Number">1</Data></Cell>
    <Cell ss:StyleID="s62"><Data ss:Type="Number">0.219</Data></Cell>
    <Cell><Data ss:Type="Number">0.8645891</Data></Cell>
   </Row>
   <Row ss:AutoFitHeight="0">
    <Cell><Data ss:Type="String">A_44_P410216</Data></Cell>
    <Cell><Data ss:Type="Number">1</Data></Cell>
    <Cell ss:StyleID="s62"><Data ss:Type="Number">0.219</Data></Cell>
    <Cell><Data ss:Type="Number">0.29559089999999999</Data></Cell>
    <Cell><Data ss:Type="String">NM_001107432</Data></Cell>
    <Cell><Data ss:Type="String">Cntnap4</Data></Cell>
   </Row>
   <Row ss:AutoFitHeight="0">
    <Cell><Data ss:Type="String">A_44_P309403</Data></Cell>
    <Cell><Data ss:Type="Number">1</Data></Cell>
    <Cell ss:StyleID="s62"><Data ss:Type="Number">0.219</Data></Cell>
    <Cell><Data ss:Type="Number">-0.21553700000000001</Data></Cell>
   </Row>
   <Row ss:AutoFitHeight="0">
    <Cell><Data ss:Type="String">A_64_P165050</Data></Cell>
    <Cell><Data ss:Type="Number">1</Data></Cell>
    <Cell ss:StyleID="s62"><Data ss:Type="Number">0.219</Data></Cell>
    <Cell><Data ss:Type="Number">0.25455232999999999</Data></Cell>
   </Row>
   <Row ss:AutoFitHeight="0">
    <Cell><Data ss:Type="String">A_64_P040258</Data></Cell>
    <Cell><Data ss:Type="Number">1</Data></Cell>
    <Cell ss:StyleID="s62"><Data ss:Type="Number">0.219</Data></Cell>
    <Cell><Data ss:Type="Number">0.42745187000000001</Data></Cell>
    <Cell><Data ss:Type="String">NM_001191849</Data></Cell>
    <Cell><Data ss:Type="String">Ndst4</Data></Cell>
   </Row>
   <Row ss:AutoFitHeight="0">
    <Cell><Data ss:Type="String">A_64_P131266</Data></Cell>
    <Cell><Data ss:Type="Number">1</Data></Cell>
    <Cell ss:StyleID="s62"><Data ss:Type="Number">0.219</Data></Cell>
    <Cell><Data ss:Type="Number">-0.67735230000000002</Data></Cell>
    <Cell><Data ss:Type="String">XM_001069829</Data></Cell>
    <Cell><Data ss:Type="String">RGD1559999</Data></Cell>
   </Row>
   <Row ss:AutoFitHeight="0">
    <Cell><Data ss:Type="String">A_64_P019130</Data></Cell>
    <Cell><Data ss:Type="Number">1</Data></Cell>
    <Cell ss:StyleID="s62"><Data ss:Type="Number">0.219</Data></Cell>
    <Cell><Data ss:Type="Number">0.25603716999999998</Data></Cell>
    <Cell><Data ss:Type="String">NM_001108770</Data></Cell>
    <Cell><Data ss:Type="String">Ccpg1</Data></Cell>
   </Row>
   <Row ss:AutoFitHeight="0">
    <Cell><Data ss:Type="String">A_64_P147903</Data></Cell>
    <Cell><Data ss:Type="Number">1</Data></Cell>
    <Cell ss:StyleID="s62"><Data ss:Type="Number">0.219</Data></Cell>
    <Cell><Data ss:Type="Number">0.35504269999999999</Data></Cell>
    <Cell><Data ss:Type="String">NM_001109182</Data></Cell>
    <Cell><Data ss:Type="String">RGD1565989</Data></Cell>
   </Row>
   <Row ss:AutoFitHeight="0">
    <Cell><Data ss:Type="String">A_64_P080288</Data></Cell>
    <Cell><Data ss:Type="Number">1</Data></Cell>
    <Cell ss:StyleID="s62"><Data ss:Type="Number">0.219</Data></Cell>
    <Cell><Data ss:Type="Number">0.26080933000000001</Data></Cell>
    <Cell><Data ss:Type="String">NM_001106914</Data></Cell>
    <Cell><Data ss:Type="String">Kctd18</Data></Cell>
   </Row>
   <Row ss:AutoFitHeight="0">
    <Cell><Data ss:Type="String">A_64_P051905</Data></Cell>
    <Cell><Data ss:Type="Number">1</Data></Cell>
    <Cell ss:StyleID="s62"><Data ss:Type="Number">0.219</Data></Cell>
    <Cell><Data ss:Type="Number">0.26794806999999998</Data></Cell>
   </Row>
   <Row ss:AutoFitHeight="0">
    <Cell><Data ss:Type="String">A_64_P117678</Data></Cell>
    <Cell><Data ss:Type="Number">1</Data></Cell>
    <Cell ss:StyleID="s62"><Data ss:Type="Number">0.219</Data></Cell>
    <Cell><Data ss:Type="Number">-0.96615523000000003</Data></Cell>
   </Row>
   <Row ss:AutoFitHeight="0">
    <Cell><Data ss:Type="String">A_64_P013968</Data></Cell>
    <Cell><Data ss:Type="Number">1</Data></Cell>
    <Cell ss:StyleID="s62"><Data ss:Type="Number">0.219</Data></Cell>
    <Cell><Data ss:Type="Number">-0.79098449999999998</Data></Cell>
   </Row>
   <Row ss:AutoFitHeight="0">
    <Cell><Data ss:Type="String">A_64_P127337</Data></Cell>
    <Cell><Data ss:Type="Number">1</Data></Cell>
    <Cell ss:StyleID="s62"><Data ss:Type="Number">0.219</Data></Cell>
    <Cell><Data ss:Type="Number">-0.59622386999999999</Data></Cell>
    <Cell><Data ss:Type="String">NM_023978</Data></Cell>
    <Cell><Data ss:Type="String">Per3</Data></Cell>
   </Row>
   <Row ss:AutoFitHeight="0">
    <Cell><Data ss:Type="String">A_64_P081050</Data></Cell>
    <Cell><Data ss:Type="Number">1</Data></Cell>
    <Cell ss:StyleID="s62"><Data ss:Type="Number">0.219</Data></Cell>
    <Cell><Data ss:Type="Number">-0.31908199999999998</Data></Cell>
   </Row>
   <Row ss:AutoFitHeight="0">
    <Cell><Data ss:Type="String">A_64_P148396</Data></Cell>
    <Cell><Data ss:Type="Number">1</Data></Cell>
    <Cell ss:StyleID="s62"><Data ss:Type="Number">0.219</Data></Cell>
    <Cell><Data ss:Type="Number">-0.71305609999999997</Data></Cell>
    <Cell><Data ss:Type="String">BC081904</Data></Cell>
   </Row>
   <Row ss:AutoFitHeight="0">
    <Cell><Data ss:Type="String">A_64_P065507</Data></Cell>
    <Cell><Data ss:Type="Number">1</Data></Cell>
    <Cell ss:StyleID="s62"><Data ss:Type="Number">0.219</Data></Cell>
    <Cell><Data ss:Type="Number">0.20940907</Data></Cell>
    <Cell><Data ss:Type="String">NM_053520</Data></Cell>
    <Cell><Data ss:Type="String">Elf1</Data></Cell>
   </Row>
   <Row ss:AutoFitHeight="0">
    <Cell><Data ss:Type="String">A_64_P142885</Data></Cell>
    <Cell><Data ss:Type="Number">1</Data></Cell>
    <Cell ss:StyleID="s62"><Data ss:Type="Number">0.219</Data></Cell>
    <Cell><Data ss:Type="Number">-0.28831283000000002</Data></Cell>
    <Cell><Data ss:Type="String">NM_031122</Data></Cell>
    <Cell><Data ss:Type="String">St13</Data></Cell>
   </Row>
   <Row ss:AutoFitHeight="0">
    <Cell><Data ss:Type="String">A_64_P107873</Data></Cell>
    <Cell><Data ss:Type="Number">1</Data></Cell>
    <Cell ss:StyleID="s62"><Data ss:Type="Number">0.219</Data></Cell>
    <Cell><Data ss:Type="Number">0.19622497</Data></Cell>
   </Row>
   <Row ss:AutoFitHeight="0">
    <Cell><Data ss:Type="String">A_64_P077240</Data></Cell>
    <Cell><Data ss:Type="Number">1</Data></Cell>
    <Cell ss:StyleID="s62"><Data ss:Type="Number">0.219</Data></Cell>
    <Cell><Data ss:Type="Number">0.22831567</Data></Cell>
    <Cell><Data ss:Type="String">XM_576715</Data></Cell>
   </Row>
   <Row ss:AutoFitHeight="0">
    <Cell><Data ss:Type="String">A_44_P135641</Data></Cell>
    <Cell><Data ss:Type="Number">1</Data></Cell>
    <Cell ss:StyleID="s62"><Data ss:Type="Number">0.22</Data></Cell>
    <Cell><Data ss:Type="Number">-0.42217927</Data></Cell>
    <Cell><Data ss:Type="String">NM_001108584</Data></Cell>
    <Cell><Data ss:Type="String">Rapsn</Data></Cell>
   </Row>
   <Row ss:AutoFitHeight="0">
    <Cell><Data ss:Type="String">A_44_P128427</Data></Cell>
    <Cell><Data ss:Type="Number">1</Data></Cell>
    <Cell ss:StyleID="s62"><Data ss:Type="Number">0.22</Data></Cell>
    <Cell><Data ss:Type="Number">-0.39182660000000002</Data></Cell>
    <Cell><Data ss:Type="String">NM_001127537</Data></Cell>
    <Cell><Data ss:Type="String">Wdpcp</Data></Cell>
   </Row>
   <Row ss:AutoFitHeight="0">
    <Cell><Data ss:Type="String">A_44_P1019096</Data></Cell>
    <Cell><Data ss:Type="Number">1</Data></Cell>
    <Cell ss:StyleID="s62"><Data ss:Type="Number">0.22</Data></Cell>
    <Cell><Data ss:Type="Number">0.21933367000000001</Data></Cell>
    <Cell><Data ss:Type="String">NM_001191854</Data></Cell>
    <Cell><Data ss:Type="String">Tmem87b</Data></Cell>
   </Row>
   <Row ss:AutoFitHeight="0">
    <Cell><Data ss:Type="String">A_44_P298026</Data></Cell>
    <Cell><Data ss:Type="Number">1</Data></Cell>
    <Cell ss:StyleID="s62"><Data ss:Type="Number">0.22</Data></Cell>
    <Cell><Data ss:Type="Number">-0.38942777000000001</Data></Cell>
    <Cell><Data ss:Type="String">XM_002725130</Data></Cell>
    <Cell><Data ss:Type="String">LOC691984</Data></Cell>
   </Row>
   <Row ss:AutoFitHeight="0">
    <Cell><Data ss:Type="String">A_44_P1017206</Data></Cell>
    <Cell><Data ss:Type="Number">1</Data></Cell>
    <Cell ss:StyleID="s62"><Data ss:Type="Number">0.22</Data></Cell>
    <Cell><Data ss:Type="Number">0.63692143000000001</Data></Cell>
    <Cell><Data ss:Type="String">XM_213845</Data></Cell>
    <Cell><Data ss:Type="String">Podnl1</Data></Cell>
   </Row>
   <Row ss:AutoFitHeight="0">
    <Cell><Data ss:Type="String">A_64_P106913</Data></Cell>
    <Cell><Data ss:Type="Number">1</Data></Cell>
    <Cell ss:StyleID="s62"><Data ss:Type="Number">0.22</Data></Cell>
    <Cell><Data ss:Type="Number">-0.21643667</Data></Cell>
    <Cell><Data ss:Type="String">XM_235589</Data></Cell>
   </Row>
   <Row ss:AutoFitHeight="0">
    <Cell><Data ss:Type="String">A_42_P593381</Data></Cell>
    <Cell><Data ss:Type="Number">1</Data></Cell>
    <Cell ss:StyleID="s62"><Data ss:Type="Number">0.22</Data></Cell>
    <Cell><Data ss:Type="Number">-0.21828400000000001</Data></Cell>
    <Cell><Data ss:Type="String">NM_001024988</Data></Cell>
    <Cell><Data ss:Type="String">Herpud2</Data></Cell>
   </Row>
   <Row ss:AutoFitHeight="0">
    <Cell><Data ss:Type="String">A_64_P020074</Data></Cell>
    <Cell><Data ss:Type="Number">1</Data></Cell>
    <Cell ss:StyleID="s62"><Data ss:Type="Number">0.22</Data></Cell>
    <Cell><Data ss:Type="Number">0.36236586999999998</Data></Cell>
   </Row>
   <Row ss:AutoFitHeight="0">
    <Cell><Data ss:Type="String">A_42_P768355</Data></Cell>
    <Cell><Data ss:Type="Number">1</Data></Cell>
    <Cell ss:StyleID="s62"><Data ss:Type="Number">0.22</Data></Cell>
    <Cell><Data ss:Type="Number">0.33120967000000001</Data></Cell>
    <Cell><Data ss:Type="String">NM_057130</Data></Cell>
    <Cell><Data ss:Type="String">Hrk</Data></Cell>
   </Row>
   <Row ss:AutoFitHeight="0">
    <Cell><Data ss:Type="String">A_64_P075579</Data></Cell>
    <Cell><Data ss:Type="Number">1</Data></Cell>
    <Cell ss:StyleID="s62"><Data ss:Type="Number">0.22</Data></Cell>
    <Cell><Data ss:Type="Number">-0.86797590000000002</Data></Cell>
    <Cell><Data ss:Type="String">XM_218941</Data></Cell>
   </Row>
   <Row ss:AutoFitHeight="0">
    <Cell><Data ss:Type="String">A_42_P468805</Data></Cell>
    <Cell><Data ss:Type="Number">1</Data></Cell>
    <Cell ss:StyleID="s62"><Data ss:Type="Number">0.22</Data></Cell>
    <Cell><Data ss:Type="Number">0.18258232999999999</Data></Cell>
    <Cell><Data ss:Type="String">NM_145721</Data></Cell>
    <Cell><Data ss:Type="String">Cdk5rap1</Data></Cell>
   </Row>
   <Row ss:AutoFitHeight="0">
    <Cell><Data ss:Type="String">A_64_P100933</Data></Cell>
    <Cell><Data ss:Type="Number">1</Data></Cell>
    <Cell ss:StyleID="s62"><Data ss:Type="Number">0.22</Data></Cell>
    <Cell><Data ss:Type="Number">-0.28719866999999999</Data></Cell>
    <Cell><Data ss:Type="String">NM_001047114</Data></Cell>
    <Cell><Data ss:Type="String">Pomt2</Data></Cell>
   </Row>
   <Row ss:AutoFitHeight="0">
    <Cell><Data ss:Type="String">A_64_P015816</Data></Cell>
    <Cell><Data ss:Type="Number">1</Data></Cell>
    <Cell ss:StyleID="s62"><Data ss:Type="Number">0.22</Data></Cell>
    <Cell><Data ss:Type="Number">0.26966833000000001</Data></Cell>
    <Cell><Data ss:Type="String">XM_002730177</Data></Cell>
   </Row>
   <Row ss:AutoFitHeight="0">
    <Cell><Data ss:Type="String">A_64_P089935</Data></Cell>
    <Cell><Data ss:Type="Number">1</Data></Cell>
    <Cell ss:StyleID="s62"><Data ss:Type="Number">0.22</Data></Cell>
    <Cell><Data ss:Type="Number">0.30525416999999999</Data></Cell>
   </Row>
   <Row ss:AutoFitHeight="0">
    <Cell><Data ss:Type="String">A_64_P088645</Data></Cell>
    <Cell><Data ss:Type="Number">1</Data></Cell>
    <Cell ss:StyleID="s62"><Data ss:Type="Number">0.22</Data></Cell>
    <Cell><Data ss:Type="Number">0.99116892999999995</Data></Cell>
    <Cell><Data ss:Type="String">NM_001000584</Data></Cell>
    <Cell><Data ss:Type="String">Olr858</Data></Cell>
   </Row>
   <Row ss:AutoFitHeight="0">
    <Cell><Data ss:Type="String">A_64_P039516</Data></Cell>
    <Cell><Data ss:Type="Number">1</Data></Cell>
    <Cell ss:StyleID="s62"><Data ss:Type="Number">0.22</Data></Cell>
    <Cell><Data ss:Type="Number">0.84484482999999999</Data></Cell>
    <Cell><Data ss:Type="String">NM_001100123</Data></Cell>
    <Cell><Data ss:Type="String">Lilrc2</Data></Cell>
   </Row>
   <Row ss:AutoFitHeight="0">
    <Cell><Data ss:Type="String">A_44_P393551</Data></Cell>
    <Cell><Data ss:Type="Number">1</Data></Cell>
    <Cell ss:StyleID="s62"><Data ss:Type="Number">0.22</Data></Cell>
    <Cell><Data ss:Type="Number">-0.34636466999999999</Data></Cell>
    <Cell><Data ss:Type="String">NM_012567</Data></Cell>
    <Cell><Data ss:Type="String">Gja1</Data></Cell>
   </Row>
   <Row ss:AutoFitHeight="0">
    <Cell><Data ss:Type="String">A_64_P045666</Data></Cell>
    <Cell><Data ss:Type="Number">1</Data></Cell>
    <Cell ss:StyleID="s62"><Data ss:Type="Number">0.22</Data></Cell>
    <Cell><Data ss:Type="Number">0.26191882999999999</Data></Cell>
    <Cell><Data ss:Type="String">NM_001195558</Data></Cell>
    <Cell><Data ss:Type="String">Lrrc58</Data></Cell>
   </Row>
   <Row ss:AutoFitHeight="0">
    <Cell><Data ss:Type="String">A_64_P099729</Data></Cell>
    <Cell><Data ss:Type="Number">1</Data></Cell>
    <Cell ss:StyleID="s62"><Data ss:Type="Number">0.22</Data></Cell>
    <Cell><Data ss:Type="Number">1.1069329000000001</Data></Cell>
    <Cell><Data ss:Type="String">XM_001067759</Data></Cell>
    <Cell><Data ss:Type="String">Atp10b</Data></Cell>
   </Row>
   <Row ss:AutoFitHeight="0">
    <Cell><Data ss:Type="String">A_64_P077555</Data></Cell>
    <Cell><Data ss:Type="Number">1</Data></Cell>
    <Cell ss:StyleID="s62"><Data ss:Type="Number">0.22</Data></Cell>
    <Cell><Data ss:Type="Number">0.56348452999999998</Data></Cell>
   </Row>
   <Row ss:AutoFitHeight="0">
    <Cell><Data ss:Type="String">A_64_P137545</Data></Cell>
    <Cell><Data ss:Type="Number">1</Data></Cell>
    <Cell ss:StyleID="s62"><Data ss:Type="Number">0.22</Data></Cell>
    <Cell><Data ss:Type="Number">0.43251877</Data></Cell>
    <Cell><Data ss:Type="String">NM_001109349</Data></Cell>
    <Cell><Data ss:Type="String">Foxi3</Data></Cell>
   </Row>
   <Row ss:AutoFitHeight="0">
    <Cell><Data ss:Type="String">A_64_P010935</Data></Cell>
    <Cell><Data ss:Type="Number">1</Data></Cell>
    <Cell ss:StyleID="s62"><Data ss:Type="Number">0.22</Data></Cell>
    <Cell><Data ss:Type="Number">-1.00210537</Data></Cell>
    <Cell><Data ss:Type="String">NM_001008900</Data></Cell>
    <Cell><Data ss:Type="String">Vom1r22</Data></Cell>
   </Row>
   <Row ss:AutoFitHeight="0">
    <Cell><Data ss:Type="String">A_64_P042357</Data></Cell>
    <Cell><Data ss:Type="Number">1</Data></Cell>
    <Cell ss:StyleID="s62"><Data ss:Type="Number">0.22</Data></Cell>
    <Cell><Data ss:Type="Number">-0.50732100000000002</Data></Cell>
   </Row>
   <Row ss:AutoFitHeight="0">
    <Cell><Data ss:Type="String">A_64_P007317</Data></Cell>
    <Cell><Data ss:Type="Number">1</Data></Cell>
    <Cell ss:StyleID="s62"><Data ss:Type="Number">0.22</Data></Cell>
    <Cell><Data ss:Type="Number">0.20027433</Data></Cell>
    <Cell><Data ss:Type="String">XM_001075288</Data></Cell>
    <Cell><Data ss:Type="String">LOC684755</Data></Cell>
   </Row>
   <Row ss:AutoFitHeight="0">
    <Cell><Data ss:Type="String">A_64_P117906</Data></Cell>
    <Cell><Data ss:Type="Number">1</Data></Cell>
    <Cell ss:StyleID="s62"><Data ss:Type="Number">0.22</Data></Cell>
    <Cell><Data ss:Type="Number">-0.28168910000000003</Data></Cell>
   </Row>
   <Row ss:AutoFitHeight="0">
    <Cell><Data ss:Type="String">A_42_P675453</Data></Cell>
    <Cell><Data ss:Type="Number">1</Data></Cell>
    <Cell ss:StyleID="s62"><Data ss:Type="Number">0.22</Data></Cell>
    <Cell><Data ss:Type="Number">-0.25705450000000002</Data></Cell>
    <Cell><Data ss:Type="String">NM_001107334</Data></Cell>
    <Cell><Data ss:Type="String">Hiatl1</Data></Cell>
   </Row>
   <Row ss:AutoFitHeight="0">
    <Cell><Data ss:Type="String">A_43_P12753</Data></Cell>
    <Cell><Data ss:Type="Number">1</Data></Cell>
    <Cell ss:StyleID="s62"><Data ss:Type="Number">0.221</Data></Cell>
    <Cell><Data ss:Type="Number">-0.23958516999999999</Data></Cell>
    <Cell><Data ss:Type="String">NM_053290</Data></Cell>
    <Cell><Data ss:Type="String">Pgam1</Data></Cell>
   </Row>
   <Row ss:AutoFitHeight="0">
    <Cell><Data ss:Type="String">A_64_P139689</Data></Cell>
    <Cell><Data ss:Type="Number">1</Data></Cell>
    <Cell ss:StyleID="s62"><Data ss:Type="Number">0.221</Data></Cell>
    <Cell><Data ss:Type="Number">0.33908753000000003</Data></Cell>
    <Cell><Data ss:Type="String">NM_001107820</Data></Cell>
    <Cell><Data ss:Type="String">Ssna1</Data></Cell>
   </Row>
   <Row ss:AutoFitHeight="0">
    <Cell><Data ss:Type="String">A_64_P164474</Data></Cell>
    <Cell><Data ss:Type="Number">1</Data></Cell>
    <Cell ss:StyleID="s62"><Data ss:Type="Number">0.221</Data></Cell>
    <Cell><Data ss:Type="Number">0.19028373000000001</Data></Cell>
   </Row>
   <Row ss:AutoFitHeight="0">
    <Cell><Data ss:Type="String">A_64_P119963</Data></Cell>
    <Cell><Data ss:Type="Number">1</Data></Cell>
    <Cell ss:StyleID="s62"><Data ss:Type="Number">0.221</Data></Cell>
    <Cell><Data ss:Type="Number">-0.211371</Data></Cell>
   </Row>
   <Row ss:AutoFitHeight="0">
    <Cell><Data ss:Type="String">A_64_P155123</Data></Cell>
    <Cell><Data ss:Type="Number">1</Data></Cell>
    <Cell ss:StyleID="s62"><Data ss:Type="Number">0.221</Data></Cell>
    <Cell><Data ss:Type="Number">0.46646500000000002</Data></Cell>
    <Cell><Data ss:Type="String">XM_001069200</Data></Cell>
    <Cell><Data ss:Type="String">RGD1563323</Data></Cell>
   </Row>
   <Row ss:AutoFitHeight="0">
    <Cell><Data ss:Type="String">A_64_P007200</Data></Cell>
    <Cell><Data ss:Type="Number">1</Data></Cell>
    <Cell ss:StyleID="s62"><Data ss:Type="Number">0.221</Data></Cell>
    <Cell><Data ss:Type="Number">0.25447766999999999</Data></Cell>
    <Cell><Data ss:Type="String">NM_001191947</Data></Cell>
    <Cell><Data ss:Type="String">Dact3</Data></Cell>
   </Row>
   <Row ss:AutoFitHeight="0">
    <Cell><Data ss:Type="String">A_64_P000086</Data></Cell>
    <Cell><Data ss:Type="Number">1</Data></Cell>
    <Cell ss:StyleID="s62"><Data ss:Type="Number">0.221</Data></Cell>
    <Cell><Data ss:Type="Number">-0.68886287000000002</Data></Cell>
    <Cell><Data ss:Type="String">NM_001009715</Data></Cell>
    <Cell><Data ss:Type="String">Oas2</Data></Cell>
   </Row>
   <Row ss:AutoFitHeight="0">
    <Cell><Data ss:Type="String">A_43_P15533</Data></Cell>
    <Cell><Data ss:Type="Number">1</Data></Cell>
    <Cell ss:StyleID="s62"><Data ss:Type="Number">0.221</Data></Cell>
    <Cell><Data ss:Type="Number">0.54461709999999997</Data></Cell>
    <Cell><Data ss:Type="String">NM_017095</Data></Cell>
    <Cell><Data ss:Type="String">Cebpe</Data></Cell>
   </Row>
   <Row ss:AutoFitHeight="0">
    <Cell><Data ss:Type="String">A_44_P809374</Data></Cell>
    <Cell><Data ss:Type="Number">1</Data></Cell>
    <Cell ss:StyleID="s62"><Data ss:Type="Number">0.221</Data></Cell>
    <Cell><Data ss:Type="Number">-0.83826743000000004</Data></Cell>
    <Cell><Data ss:Type="String">NM_207615</Data></Cell>
    <Cell><Data ss:Type="String">Clcf1</Data></Cell>
   </Row>
   <Row ss:AutoFitHeight="0">
    <Cell><Data ss:Type="String">A_64_P152702</Data></Cell>
    <Cell><Data ss:Type="Number">1</Data></Cell>
    <Cell ss:StyleID="s62"><Data ss:Type="Number">0.221</Data></Cell>
    <Cell><Data ss:Type="Number">-0.57973149999999996</Data></Cell>
    <Cell><Data ss:Type="String">XM_001055231</Data></Cell>
    <Cell><Data ss:Type="String">LOC679994</Data></Cell>
   </Row>
   <Row ss:AutoFitHeight="0">
    <Cell><Data ss:Type="String">A_64_P086041</Data></Cell>
    <Cell><Data ss:Type="Number">1</Data></Cell>
    <Cell ss:StyleID="s62"><Data ss:Type="Number">0.221</Data></Cell>
    <Cell><Data ss:Type="Number">0.30121832999999998</Data></Cell>
    <Cell><Data ss:Type="String">NM_001025020</Data></Cell>
    <Cell><Data ss:Type="String">Syndig1</Data></Cell>
   </Row>
   <Row ss:AutoFitHeight="0">
    <Cell><Data ss:Type="String">A_64_P056477</Data></Cell>
    <Cell><Data ss:Type="Number">1</Data></Cell>
    <Cell ss:StyleID="s62"><Data ss:Type="Number">0.221</Data></Cell>
    <Cell><Data ss:Type="Number">0.29194750000000003</Data></Cell>
    <Cell><Data ss:Type="String">NM_001024787</Data></Cell>
    <Cell><Data ss:Type="String">Osgepl1</Data></Cell>
   </Row>
   <Row ss:AutoFitHeight="0">
    <Cell><Data ss:Type="String">A_42_P496581</Data></Cell>
    <Cell><Data ss:Type="Number">1</Data></Cell>
    <Cell ss:StyleID="s62"><Data ss:Type="Number">0.221</Data></Cell>
    <Cell><Data ss:Type="Number">0.23088067000000001</Data></Cell>
    <Cell><Data ss:Type="String">XM_001063635</Data></Cell>
    <Cell><Data ss:Type="String">LOC685398</Data></Cell>
   </Row>
   <Row ss:AutoFitHeight="0">
    <Cell><Data ss:Type="String">A_64_P097789</Data></Cell>
    <Cell><Data ss:Type="Number">1</Data></Cell>
    <Cell ss:StyleID="s62"><Data ss:Type="Number">0.221</Data></Cell>
    <Cell><Data ss:Type="Number">-0.20814912999999999</Data></Cell>
    <Cell><Data ss:Type="String">NM_001127558</Data></Cell>
    <Cell><Data ss:Type="String">Zfp2</Data></Cell>
   </Row>
   <Row ss:AutoFitHeight="0">
    <Cell><Data ss:Type="String">A_64_P077896</Data></Cell>
    <Cell><Data ss:Type="Number">1</Data></Cell>
    <Cell ss:StyleID="s62"><Data ss:Type="Number">0.221</Data></Cell>
    <Cell><Data ss:Type="Number">1.1211211699999999</Data></Cell>
    <Cell><Data ss:Type="String">NM_001014271</Data></Cell>
    <Cell><Data ss:Type="String">LOC367515</Data></Cell>
   </Row>
   <Row ss:AutoFitHeight="0">
    <Cell><Data ss:Type="String">A_42_P840460</Data></Cell>
    <Cell><Data ss:Type="Number">1</Data></Cell>
    <Cell ss:StyleID="s62"><Data ss:Type="Number">0.221</Data></Cell>
    <Cell><Data ss:Type="Number">-0.22820267</Data></Cell>
    <Cell><Data ss:Type="String">NM_001008285</Data></Cell>
    <Cell><Data ss:Type="String">Spice1</Data></Cell>
   </Row>
   <Row ss:AutoFitHeight="0">
    <Cell><Data ss:Type="String">A_64_P023902</Data></Cell>
    <Cell><Data ss:Type="Number">1</Data></Cell>
    <Cell ss:StyleID="s62"><Data ss:Type="Number">0.221</Data></Cell>
    <Cell><Data ss:Type="Number">-1.1612241700000001</Data></Cell>
    <Cell><Data ss:Type="String">XR_009617</Data></Cell>
    <Cell><Data ss:Type="String">LOC498793</Data></Cell>
   </Row>
   <Row ss:AutoFitHeight="0">
    <Cell><Data ss:Type="String">A_44_P253468</Data></Cell>
    <Cell><Data ss:Type="Number">1</Data></Cell>
    <Cell ss:StyleID="s62"><Data ss:Type="Number">0.221</Data></Cell>
    <Cell><Data ss:Type="Number">0.33920109999999998</Data></Cell>
    <Cell><Data ss:Type="String">XM_001079162</Data></Cell>
    <Cell><Data ss:Type="String">Polr2a</Data></Cell>
   </Row>
   <Row ss:AutoFitHeight="0">
    <Cell><Data ss:Type="String">A_44_P205869</Data></Cell>
    <Cell><Data ss:Type="Number">1</Data></Cell>
    <Cell ss:StyleID="s62"><Data ss:Type="Number">0.221</Data></Cell>
    <Cell><Data ss:Type="Number">0.52810522999999998</Data></Cell>
    <Cell><Data ss:Type="String">NM_138891</Data></Cell>
    <Cell><Data ss:Type="String">Gpr149</Data></Cell>
   </Row>
   <Row ss:AutoFitHeight="0">
    <Cell><Data ss:Type="String">A_44_P149352</Data></Cell>
    <Cell><Data ss:Type="Number">1</Data></Cell>
    <Cell ss:StyleID="s62"><Data ss:Type="Number">0.221</Data></Cell>
    <Cell><Data ss:Type="Number">0.32721466999999999</Data></Cell>
    <Cell><Data ss:Type="String">NM_017327</Data></Cell>
    <Cell><Data ss:Type="String">Gnao1</Data></Cell>
   </Row>
   <Row ss:AutoFitHeight="0">
    <Cell><Data ss:Type="String">A_44_P100476</Data></Cell>
    <Cell><Data ss:Type="Number">1</Data></Cell>
    <Cell ss:StyleID="s62"><Data ss:Type="Number">0.221</Data></Cell>
    <Cell><Data ss:Type="Number">0.61051807000000002</Data></Cell>
    <Cell><Data ss:Type="String">NM_001108857</Data></Cell>
    <Cell><Data ss:Type="String">Mael</Data></Cell>
   </Row>
   <Row ss:AutoFitHeight="0">
    <Cell><Data ss:Type="String">A_64_P107436</Data></Cell>
    <Cell><Data ss:Type="Number">1</Data></Cell>
    <Cell ss:StyleID="s62"><Data ss:Type="Number">0.221</Data></Cell>
    <Cell><Data ss:Type="Number">0.60497003000000005</Data></Cell>
    <Cell><Data ss:Type="String">NM_001109131</Data></Cell>
    <Cell><Data ss:Type="String">Phlpp2</Data></Cell>
   </Row>
   <Row ss:AutoFitHeight="0">
    <Cell><Data ss:Type="String">A_64_P018036</Data></Cell>
    <Cell><Data ss:Type="Number">1</Data></Cell>
    <Cell ss:StyleID="s62"><Data ss:Type="Number">0.221</Data></Cell>
    <Cell><Data ss:Type="Number">0.34873486999999997</Data></Cell>
   </Row>
   <Row ss:AutoFitHeight="0">
    <Cell><Data ss:Type="String">A_64_P059179</Data></Cell>
    <Cell><Data ss:Type="Number">1</Data></Cell>
    <Cell ss:StyleID="s62"><Data ss:Type="Number">0.221</Data></Cell>
    <Cell><Data ss:Type="Number">0.52852613000000004</Data></Cell>
   </Row>
   <Row ss:AutoFitHeight="0">
    <Cell><Data ss:Type="String">A_64_P039328</Data></Cell>
    <Cell><Data ss:Type="Number">1</Data></Cell>
    <Cell ss:StyleID="s62"><Data ss:Type="Number">0.222</Data></Cell>
    <Cell><Data ss:Type="Number">-0.25351433000000001</Data></Cell>
    <Cell><Data ss:Type="String">NM_019380</Data></Cell>
    <Cell><Data ss:Type="String">Nptn</Data></Cell>
   </Row>
   <Row ss:AutoFitHeight="0">
    <Cell><Data ss:Type="String">A_43_P12851</Data></Cell>
    <Cell><Data ss:Type="Number">1</Data></Cell>
    <Cell ss:StyleID="s62"><Data ss:Type="Number">0.222</Data></Cell>
    <Cell><Data ss:Type="Number">-0.28319826999999997</Data></Cell>
    <Cell><Data ss:Type="String">NM_053553</Data></Cell>
    <Cell><Data ss:Type="String">Syngr2</Data></Cell>
   </Row>
   <Row ss:AutoFitHeight="0">
    <Cell><Data ss:Type="String">A_64_P055823</Data></Cell>
    <Cell><Data ss:Type="Number">1</Data></Cell>
    <Cell ss:StyleID="s62"><Data ss:Type="Number">0.222</Data></Cell>
    <Cell><Data ss:Type="Number">0.46544970000000002</Data></Cell>
    <Cell><Data ss:Type="String">XM_001056790</Data></Cell>
    <Cell><Data ss:Type="String">Setbp1</Data></Cell>
   </Row>
   <Row ss:AutoFitHeight="0">
    <Cell><Data ss:Type="String">A_44_P162099</Data></Cell>
    <Cell><Data ss:Type="Number">1</Data></Cell>
    <Cell ss:StyleID="s62"><Data ss:Type="Number">0.222</Data></Cell>
    <Cell><Data ss:Type="Number">-0.86738466999999997</Data></Cell>
    <Cell><Data ss:Type="String">NM_053296</Data></Cell>
    <Cell><Data ss:Type="String">Glrb</Data></Cell>
   </Row>
   <Row ss:AutoFitHeight="0">
    <Cell><Data ss:Type="String">A_64_P049351</Data></Cell>
    <Cell><Data ss:Type="Number">1</Data></Cell>
    <Cell ss:StyleID="s62"><Data ss:Type="Number">0.222</Data></Cell>
    <Cell><Data ss:Type="Number">1.11526097</Data></Cell>
    <Cell><Data ss:Type="String">NM_001025149</Data></Cell>
    <Cell><Data ss:Type="String">Tas2r137</Data></Cell>
   </Row>
   <Row ss:AutoFitHeight="0">
    <Cell><Data ss:Type="String">A_64_P158441</Data></Cell>
    <Cell><Data ss:Type="Number">1</Data></Cell>
    <Cell ss:StyleID="s62"><Data ss:Type="Number">0.222</Data></Cell>
    <Cell><Data ss:Type="Number">-0.40708066999999998</Data></Cell>
    <Cell><Data ss:Type="String">NM_001106877</Data></Cell>
    <Cell><Data ss:Type="String">Rfx2</Data></Cell>
   </Row>
   <Row ss:AutoFitHeight="0">
    <Cell><Data ss:Type="String">A_64_P186625</Data></Cell>
    <Cell><Data ss:Type="Number">1</Data></Cell>
    <Cell ss:StyleID="s62"><Data ss:Type="Number">0.222</Data></Cell>
    <Cell><Data ss:Type="Number">-0.34997633</Data></Cell>
    <Cell><Data ss:Type="String">NM_001099466</Data></Cell>
    <Cell><Data ss:Type="String">Vom2r59</Data></Cell>
   </Row>
   <Row ss:AutoFitHeight="0">
    <Cell><Data ss:Type="String">A_64_P021104</Data></Cell>
    <Cell><Data ss:Type="Number">1</Data></Cell>
    <Cell ss:StyleID="s62"><Data ss:Type="Number">0.222</Data></Cell>
    <Cell><Data ss:Type="Number">-0.72373966999999995</Data></Cell>
   </Row>
   <Row ss:AutoFitHeight="0">
    <Cell><Data ss:Type="String">A_64_P160689</Data></Cell>
    <Cell><Data ss:Type="Number">1</Data></Cell>
    <Cell ss:StyleID="s62"><Data ss:Type="Number">0.222</Data></Cell>
    <Cell><Data ss:Type="Number">-0.37073633</Data></Cell>
   </Row>
   <Row ss:AutoFitHeight="0">
    <Cell><Data ss:Type="String">A_64_P032410</Data></Cell>
    <Cell><Data ss:Type="Number">1</Data></Cell>
    <Cell ss:StyleID="s62"><Data ss:Type="Number">0.222</Data></Cell>
    <Cell><Data ss:Type="Number">-0.24750767000000001</Data></Cell>
    <Cell><Data ss:Type="String">XM_001060021</Data></Cell>
    <Cell><Data ss:Type="String">LOC682131</Data></Cell>
   </Row>
   <Row ss:AutoFitHeight="0">
    <Cell><Data ss:Type="String">A_64_P100447</Data></Cell>
    <Cell><Data ss:Type="Number">1</Data></Cell>
    <Cell ss:StyleID="s62"><Data ss:Type="Number">0.222</Data></Cell>
    <Cell><Data ss:Type="Number">0.45431777000000001</Data></Cell>
    <Cell><Data ss:Type="String">NM_001173469</Data></Cell>
    <Cell><Data ss:Type="String">Hoxd9</Data></Cell>
   </Row>
   <Row ss:AutoFitHeight="0">
    <Cell><Data ss:Type="String">A_64_P147154</Data></Cell>
    <Cell><Data ss:Type="Number">1</Data></Cell>
    <Cell ss:StyleID="s62"><Data ss:Type="Number">0.222</Data></Cell>
    <Cell><Data ss:Type="Number">-0.33141397</Data></Cell>
    <Cell><Data ss:Type="String">NM_001191892</Data></Cell>
    <Cell><Data ss:Type="String">Efha2</Data></Cell>
   </Row>
   <Row ss:AutoFitHeight="0">
    <Cell><Data ss:Type="String">ERCC-00028_121</Data></Cell>
    <Cell><Data ss:Type="Number">1</Data></Cell>
    <Cell ss:StyleID="s62"><Data ss:Type="Number">0.222</Data></Cell>
    <Cell><Data ss:Type="Number">-0.27137879999999998</Data></Cell>
   </Row>
   <Row ss:AutoFitHeight="0">
    <Cell><Data ss:Type="String">A_64_P128275</Data></Cell>
    <Cell><Data ss:Type="Number">1</Data></Cell>
    <Cell ss:StyleID="s62"><Data ss:Type="Number">0.222</Data></Cell>
    <Cell><Data ss:Type="Number">-0.38594493000000002</Data></Cell>
   </Row>
   <Row ss:AutoFitHeight="0">
    <Cell><Data ss:Type="String">A_44_P1027075</Data></Cell>
    <Cell><Data ss:Type="Number">1</Data></Cell>
    <Cell ss:StyleID="s62"><Data ss:Type="Number">0.222</Data></Cell>
    <Cell><Data ss:Type="Number">-0.22397392999999999</Data></Cell>
    <Cell><Data ss:Type="String">NM_001100175</Data></Cell>
    <Cell><Data ss:Type="String">Tmem38a</Data></Cell>
   </Row>
   <Row ss:AutoFitHeight="0">
    <Cell><Data ss:Type="String">A_64_P143601</Data></Cell>
    <Cell><Data ss:Type="Number">1</Data></Cell>
    <Cell ss:StyleID="s62"><Data ss:Type="Number">0.222</Data></Cell>
    <Cell><Data ss:Type="Number">0.28152592999999998</Data></Cell>
    <Cell><Data ss:Type="String">NM_017098</Data></Cell>
    <Cell><Data ss:Type="String">Fabp6</Data></Cell>
   </Row>
   <Row ss:AutoFitHeight="0">
    <Cell><Data ss:Type="String">A_64_P151718</Data></Cell>
    <Cell><Data ss:Type="Number">1</Data></Cell>
    <Cell ss:StyleID="s62"><Data ss:Type="Number">0.222</Data></Cell>
    <Cell><Data ss:Type="Number">0.39405633000000001</Data></Cell>
    <Cell><Data ss:Type="String">NM_001030023</Data></Cell>
    <Cell><Data ss:Type="String">Map2k4</Data></Cell>
   </Row>
   <Row ss:AutoFitHeight="0">
    <Cell><Data ss:Type="String">A_64_P209731</Data></Cell>
    <Cell><Data ss:Type="Number">1</Data></Cell>
    <Cell ss:StyleID="s62"><Data ss:Type="Number">0.222</Data></Cell>
    <Cell><Data ss:Type="Number">0.41914836999999999</Data></Cell>
    <Cell><Data ss:Type="String">XM_001057850</Data></Cell>
    <Cell><Data ss:Type="String">Tet3</Data></Cell>
   </Row>
   <Row ss:AutoFitHeight="0">
    <Cell><Data ss:Type="String">A_64_P026815</Data></Cell>
    <Cell><Data ss:Type="Number">1</Data></Cell>
    <Cell ss:StyleID="s62"><Data ss:Type="Number">0.222</Data></Cell>
    <Cell><Data ss:Type="Number">0.71935439999999995</Data></Cell>
    <Cell><Data ss:Type="String">NM_001037527</Data></Cell>
    <Cell><Data ss:Type="String">Defb49</Data></Cell>
   </Row>
   <Row ss:AutoFitHeight="0">
    <Cell><Data ss:Type="String">A_64_P147313</Data></Cell>
    <Cell><Data ss:Type="Number">1</Data></Cell>
    <Cell ss:StyleID="s62"><Data ss:Type="Number">0.222</Data></Cell>
    <Cell><Data ss:Type="Number">0.60798543000000005</Data></Cell>
    <Cell><Data ss:Type="String">NM_145679</Data></Cell>
    <Cell><Data ss:Type="String">Lrrc3</Data></Cell>
   </Row>
   <Row ss:AutoFitHeight="0">
    <Cell><Data ss:Type="String">A_44_P832655</Data></Cell>
    <Cell><Data ss:Type="Number">1</Data></Cell>
    <Cell ss:StyleID="s62"><Data ss:Type="Number">0.222</Data></Cell>
    <Cell><Data ss:Type="Number">0.2825066</Data></Cell>
    <Cell><Data ss:Type="String">XM_001077155</Data></Cell>
    <Cell><Data ss:Type="String">LOC687118</Data></Cell>
   </Row>
   <Row ss:AutoFitHeight="0">
    <Cell><Data ss:Type="String">A_64_P122536</Data></Cell>
    <Cell><Data ss:Type="Number">1</Data></Cell>
    <Cell ss:StyleID="s62"><Data ss:Type="Number">0.222</Data></Cell>
    <Cell><Data ss:Type="Number">0.37499929999999998</Data></Cell>
    <Cell><Data ss:Type="String">XM_342941</Data></Cell>
    <Cell><Data ss:Type="String">Catsper4</Data></Cell>
   </Row>
   <Row ss:AutoFitHeight="0">
    <Cell><Data ss:Type="String">A_44_P243279</Data></Cell>
    <Cell><Data ss:Type="Number">1</Data></Cell>
    <Cell ss:StyleID="s62"><Data ss:Type="Number">0.222</Data></Cell>
    <Cell><Data ss:Type="Number">-0.22108827</Data></Cell>
    <Cell><Data ss:Type="String">NM_001134780</Data></Cell>
    <Cell><Data ss:Type="String">Parvb</Data></Cell>
   </Row>
   <Row ss:AutoFitHeight="0">
    <Cell><Data ss:Type="String">A_64_P056122</Data></Cell>
    <Cell><Data ss:Type="Number">1</Data></Cell>
    <Cell ss:StyleID="s62"><Data ss:Type="Number">0.222</Data></Cell>
    <Cell><Data ss:Type="Number">-0.65640083000000005</Data></Cell>
   </Row>
   <Row ss:AutoFitHeight="0">
    <Cell><Data ss:Type="String">A_64_P033582</Data></Cell>
    <Cell><Data ss:Type="Number">1</Data></Cell>
    <Cell ss:StyleID="s62"><Data ss:Type="Number">0.222</Data></Cell>
    <Cell><Data ss:Type="Number">0.68661443</Data></Cell>
   </Row>
   <Row ss:AutoFitHeight="0">
    <Cell><Data ss:Type="String">A_44_P513465</Data></Cell>
    <Cell><Data ss:Type="Number">1</Data></Cell>
    <Cell ss:StyleID="s62"><Data ss:Type="Number">0.222</Data></Cell>
    <Cell><Data ss:Type="Number">0.34209970000000001</Data></Cell>
    <Cell><Data ss:Type="String">NM_001107824</Data></Cell>
    <Cell><Data ss:Type="String">Ddx31</Data></Cell>
   </Row>
   <Row ss:AutoFitHeight="0">
    <Cell><Data ss:Type="String">A_64_P007273</Data></Cell>
    <Cell><Data ss:Type="Number">1</Data></Cell>
    <Cell ss:StyleID="s62"><Data ss:Type="Number">0.222</Data></Cell>
    <Cell><Data ss:Type="Number">0.52023173</Data></Cell>
    <Cell><Data ss:Type="String">XM_001061453</Data></Cell>
    <Cell><Data ss:Type="String">LOC682419</Data></Cell>
   </Row>
   <Row ss:AutoFitHeight="0">
    <Cell><Data ss:Type="String">A_64_P065245</Data></Cell>
    <Cell><Data ss:Type="Number">1</Data></Cell>
    <Cell ss:StyleID="s62"><Data ss:Type="Number">0.222</Data></Cell>
    <Cell><Data ss:Type="Number">-0.43677412999999998</Data></Cell>
   </Row>
   <Row ss:AutoFitHeight="0">
    <Cell><Data ss:Type="String">A_64_P094503</Data></Cell>
    <Cell><Data ss:Type="Number">1</Data></Cell>
    <Cell ss:StyleID="s62"><Data ss:Type="Number">0.223</Data></Cell>
    <Cell><Data ss:Type="Number">-0.21030299999999999</Data></Cell>
    <Cell><Data ss:Type="String">NM_053297</Data></Cell>
    <Cell><Data ss:Type="String">Pkm2</Data></Cell>
   </Row>
   <Row ss:AutoFitHeight="0">
    <Cell><Data ss:Type="String">A_42_P614692</Data></Cell>
    <Cell><Data ss:Type="Number">1</Data></Cell>
    <Cell ss:StyleID="s62"><Data ss:Type="Number">0.223</Data></Cell>
    <Cell><Data ss:Type="Number">0.24960883</Data></Cell>
    <Cell><Data ss:Type="String">NM_053904</Data></Cell>
    <Cell><Data ss:Type="String">Oplah</Data></Cell>
   </Row>
   <Row ss:AutoFitHeight="0">
    <Cell><Data ss:Type="String">A_64_P301489</Data></Cell>
    <Cell><Data ss:Type="Number">1</Data></Cell>
    <Cell ss:StyleID="s62"><Data ss:Type="Number">0.223</Data></Cell>
    <Cell><Data ss:Type="Number">0.45477532999999998</Data></Cell>
    <Cell><Data ss:Type="String">NM_001170468</Data></Cell>
    <Cell><Data ss:Type="String">Acin1</Data></Cell>
   </Row>
   <Row ss:AutoFitHeight="0">
    <Cell><Data ss:Type="String">A_43_P19994</Data></Cell>
    <Cell><Data ss:Type="Number">1</Data></Cell>
    <Cell ss:StyleID="s62"><Data ss:Type="Number">0.223</Data></Cell>
    <Cell><Data ss:Type="Number">0.34186810000000001</Data></Cell>
    <Cell><Data ss:Type="String">XM_233485</Data></Cell>
    <Cell><Data ss:Type="String">Rlf</Data></Cell>
   </Row>
   <Row ss:AutoFitHeight="0">
    <Cell><Data ss:Type="String">A_64_P059461</Data></Cell>
    <Cell><Data ss:Type="Number">1</Data></Cell>
    <Cell ss:StyleID="s62"><Data ss:Type="Number">0.223</Data></Cell>
    <Cell><Data ss:Type="Number">0.67203276999999995</Data></Cell>
    <Cell><Data ss:Type="String">XM_001058470</Data></Cell>
   </Row>
   <Row ss:AutoFitHeight="0">
    <Cell><Data ss:Type="String">A_43_P16029</Data></Cell>
    <Cell><Data ss:Type="Number">1</Data></Cell>
    <Cell ss:StyleID="s62"><Data ss:Type="Number">0.223</Data></Cell>
    <Cell><Data ss:Type="Number">0.55094982999999997</Data></Cell>
    <Cell><Data ss:Type="String">XM_002725086</Data></Cell>
    <Cell><Data ss:Type="String">LOC100361261</Data></Cell>
   </Row>
   <Row ss:AutoFitHeight="0">
    <Cell><Data ss:Type="String">A_64_P061345</Data></Cell>
    <Cell><Data ss:Type="Number">1</Data></Cell>
    <Cell ss:StyleID="s62"><Data ss:Type="Number">0.223</Data></Cell>
    <Cell><Data ss:Type="Number">-0.29954900000000001</Data></Cell>
    <Cell><Data ss:Type="String">NM_001108719</Data></Cell>
    <Cell><Data ss:Type="String">Ttc7b</Data></Cell>
   </Row>
   <Row ss:AutoFitHeight="0">
    <Cell><Data ss:Type="String">A_44_P246010</Data></Cell>
    <Cell><Data ss:Type="Number">1</Data></Cell>
    <Cell ss:StyleID="s62"><Data ss:Type="Number">0.223</Data></Cell>
    <Cell><Data ss:Type="Number">-0.38872230000000002</Data></Cell>
    <Cell><Data ss:Type="String">NM_001107783</Data></Cell>
    <Cell><Data ss:Type="String">Kif16b</Data></Cell>
   </Row>
   <Row ss:AutoFitHeight="0">
    <Cell><Data ss:Type="String">A_44_P548590</Data></Cell>
    <Cell><Data ss:Type="Number">1</Data></Cell>
    <Cell ss:StyleID="s62"><Data ss:Type="Number">0.223</Data></Cell>
    <Cell><Data ss:Type="Number">0.30322733000000002</Data></Cell>
    <Cell><Data ss:Type="String">NM_001007715</Data></Cell>
    <Cell><Data ss:Type="String">Ribc1</Data></Cell>
   </Row>
   <Row ss:AutoFitHeight="0">
    <Cell><Data ss:Type="String">A_64_P094722</Data></Cell>
    <Cell><Data ss:Type="Number">1</Data></Cell>
    <Cell ss:StyleID="s62"><Data ss:Type="Number">0.223</Data></Cell>
    <Cell><Data ss:Type="Number">0.22828570000000001</Data></Cell>
    <Cell><Data ss:Type="String">XR_009018</Data></Cell>
    <Cell><Data ss:Type="String">RGD1561530</Data></Cell>
   </Row>
   <Row ss:AutoFitHeight="0">
    <Cell><Data ss:Type="String">A_44_P241885</Data></Cell>
    <Cell><Data ss:Type="Number">1</Data></Cell>
    <Cell ss:StyleID="s62"><Data ss:Type="Number">0.223</Data></Cell>
    <Cell><Data ss:Type="Number">0.23526</Data></Cell>
    <Cell><Data ss:Type="String">NM_022594</Data></Cell>
    <Cell><Data ss:Type="String">Ech1</Data></Cell>
   </Row>
   <Row ss:AutoFitHeight="0">
    <Cell><Data ss:Type="String">A_64_P044460</Data></Cell>
    <Cell><Data ss:Type="Number">1</Data></Cell>
    <Cell ss:StyleID="s62"><Data ss:Type="Number">0.223</Data></Cell>
    <Cell><Data ss:Type="Number">0.24084743</Data></Cell>
    <Cell><Data ss:Type="String">XM_001069564</Data></Cell>
    <Cell><Data ss:Type="String">RGD1561426</Data></Cell>
   </Row>
   <Row ss:AutoFitHeight="0">
    <Cell><Data ss:Type="String">A_64_P142046</Data></Cell>
    <Cell><Data ss:Type="Number">1</Data></Cell>
    <Cell ss:StyleID="s62"><Data ss:Type="Number">0.223</Data></Cell>
    <Cell><Data ss:Type="Number">0.372618</Data></Cell>
    <Cell><Data ss:Type="String">NM_001106049</Data></Cell>
    <Cell><Data ss:Type="String">Nudt15</Data></Cell>
   </Row>
   <Row ss:AutoFitHeight="0">
    <Cell><Data ss:Type="String">A_43_P10744</Data></Cell>
    <Cell><Data ss:Type="Number">1</Data></Cell>
    <Cell ss:StyleID="s62"><Data ss:Type="Number">0.223</Data></Cell>
    <Cell><Data ss:Type="Number">-0.25520667000000002</Data></Cell>
    <Cell><Data ss:Type="String">NM_001014212</Data></Cell>
    <Cell><Data ss:Type="String">Rsl24d1</Data></Cell>
   </Row>
   <Row ss:AutoFitHeight="0">
    <Cell><Data ss:Type="String">A_64_P244856</Data></Cell>
    <Cell><Data ss:Type="Number">1</Data></Cell>
    <Cell ss:StyleID="s62"><Data ss:Type="Number">0.223</Data></Cell>
    <Cell><Data ss:Type="Number">1.0218887699999999</Data></Cell>
    <Cell><Data ss:Type="String">NM_001191764</Data></Cell>
    <Cell><Data ss:Type="String">Tfap2e</Data></Cell>
   </Row>
   <Row ss:AutoFitHeight="0">
    <Cell><Data ss:Type="String">A_44_P262645</Data></Cell>
    <Cell><Data ss:Type="Number">1</Data></Cell>
    <Cell ss:StyleID="s62"><Data ss:Type="Number">0.223</Data></Cell>
    <Cell><Data ss:Type="Number">-0.39188223</Data></Cell>
    <Cell><Data ss:Type="String">NM_001044230</Data></Cell>
    <Cell><Data ss:Type="String">Cers1</Data></Cell>
   </Row>
   <Row ss:AutoFitHeight="0">
    <Cell><Data ss:Type="String">A_44_P165870</Data></Cell>
    <Cell><Data ss:Type="Number">1</Data></Cell>
    <Cell ss:StyleID="s62"><Data ss:Type="Number">0.223</Data></Cell>
    <Cell><Data ss:Type="Number">-0.26909653</Data></Cell>
    <Cell><Data ss:Type="String">NM_052809</Data></Cell>
    <Cell><Data ss:Type="String">Cdo1</Data></Cell>
   </Row>
   <Row ss:AutoFitHeight="0">
    <Cell><Data ss:Type="String">A_42_P514057</Data></Cell>
    <Cell><Data ss:Type="Number">1</Data></Cell>
    <Cell ss:StyleID="s62"><Data ss:Type="Number">0.223</Data></Cell>
    <Cell><Data ss:Type="Number">-1.24523027</Data></Cell>
    <Cell><Data ss:Type="String">NM_031839</Data></Cell>
    <Cell><Data ss:Type="String">Cyp2c23</Data></Cell>
   </Row>
   <Row ss:AutoFitHeight="0">
    <Cell><Data ss:Type="String">A_64_P134445</Data></Cell>
    <Cell><Data ss:Type="Number">1</Data></Cell>
    <Cell ss:StyleID="s62"><Data ss:Type="Number">0.223</Data></Cell>
    <Cell><Data ss:Type="Number">0.17383266999999999</Data></Cell>
    <Cell><Data ss:Type="String">NM_001126280</Data></Cell>
    <Cell><Data ss:Type="String">RGD1310269</Data></Cell>
   </Row>
   <Row ss:AutoFitHeight="0">
    <Cell><Data ss:Type="String">A_64_P112374</Data></Cell>
    <Cell><Data ss:Type="Number">1</Data></Cell>
    <Cell ss:StyleID="s62"><Data ss:Type="Number">0.223</Data></Cell>
    <Cell><Data ss:Type="Number">-0.55754170000000003</Data></Cell>
   </Row>
   <Row ss:AutoFitHeight="0">
    <Cell><Data ss:Type="String">A_64_P042694</Data></Cell>
    <Cell><Data ss:Type="Number">1</Data></Cell>
    <Cell ss:StyleID="s62"><Data ss:Type="Number">0.223</Data></Cell>
    <Cell><Data ss:Type="Number">0.22915767000000001</Data></Cell>
    <Cell><Data ss:Type="String">NM_001170541</Data></Cell>
    <Cell><Data ss:Type="String">Gtlf3b</Data></Cell>
   </Row>
   <Row ss:AutoFitHeight="0">
    <Cell><Data ss:Type="String">A_43_P11566</Data></Cell>
    <Cell><Data ss:Type="Number">1</Data></Cell>
    <Cell ss:StyleID="s62"><Data ss:Type="Number">0.223</Data></Cell>
    <Cell><Data ss:Type="Number">0.48195222999999998</Data></Cell>
    <Cell><Data ss:Type="String">NM_012790</Data></Cell>
    <Cell><Data ss:Type="String">Dspp</Data></Cell>
   </Row>
   <Row ss:AutoFitHeight="0">
    <Cell><Data ss:Type="String">A_44_P1058703</Data></Cell>
    <Cell><Data ss:Type="Number">1</Data></Cell>
    <Cell ss:StyleID="s62"><Data ss:Type="Number">0.223</Data></Cell>
    <Cell><Data ss:Type="Number">-0.2266745</Data></Cell>
    <Cell><Data ss:Type="String">XR_009637</Data></Cell>
   </Row>
   <Row ss:AutoFitHeight="0">
    <Cell><Data ss:Type="String">A_44_P109862</Data></Cell>
    <Cell><Data ss:Type="Number">1</Data></Cell>
    <Cell ss:StyleID="s62"><Data ss:Type="Number">0.223</Data></Cell>
    <Cell><Data ss:Type="Number">-0.25539450000000002</Data></Cell>
    <Cell><Data ss:Type="String">NM_001047085</Data></Cell>
    <Cell><Data ss:Type="String">Ivns1abp</Data></Cell>
   </Row>
   <Row ss:AutoFitHeight="0">
    <Cell><Data ss:Type="String">A_64_P053115</Data></Cell>
    <Cell><Data ss:Type="Number">1</Data></Cell>
    <Cell ss:StyleID="s62"><Data ss:Type="Number">0.223</Data></Cell>
    <Cell><Data ss:Type="Number">0.61106863</Data></Cell>
    <Cell><Data ss:Type="String">NM_001136151</Data></Cell>
    <Cell><Data ss:Type="String">Nrg2</Data></Cell>
   </Row>
   <Row ss:AutoFitHeight="0">
    <Cell><Data ss:Type="String">A_42_P502582</Data></Cell>
    <Cell><Data ss:Type="Number">1</Data></Cell>
    <Cell ss:StyleID="s62"><Data ss:Type="Number">0.224</Data></Cell>
    <Cell><Data ss:Type="Number">-0.69527733000000003</Data></Cell>
    <Cell><Data ss:Type="String">NM_001106692</Data></Cell>
    <Cell><Data ss:Type="String">Cela3b</Data></Cell>
   </Row>
   <Row ss:AutoFitHeight="0">
    <Cell><Data ss:Type="String">A_64_P048941</Data></Cell>
    <Cell><Data ss:Type="Number">1</Data></Cell>
    <Cell ss:StyleID="s62"><Data ss:Type="Number">0.224</Data></Cell>
    <Cell><Data ss:Type="Number">0.66458543000000003</Data></Cell>
    <Cell><Data ss:Type="String">NM_001173509</Data></Cell>
    <Cell><Data ss:Type="String">Art4</Data></Cell>
   </Row>
   <Row ss:AutoFitHeight="0">
    <Cell><Data ss:Type="String">A_64_P243137</Data></Cell>
    <Cell><Data ss:Type="Number">1</Data></Cell>
    <Cell ss:StyleID="s62"><Data ss:Type="Number">0.224</Data></Cell>
    <Cell><Data ss:Type="Number">0.33341222999999998</Data></Cell>
    <Cell><Data ss:Type="String">NM_199497</Data></Cell>
    <Cell><Data ss:Type="String">Slc4a8</Data></Cell>
   </Row>
   <Row ss:AutoFitHeight="0">
    <Cell><Data ss:Type="String">A_64_P095055</Data></Cell>
    <Cell><Data ss:Type="Number">1</Data></Cell>
    <Cell ss:StyleID="s62"><Data ss:Type="Number">0.224</Data></Cell>
    <Cell><Data ss:Type="Number">-0.224523</Data></Cell>
    <Cell><Data ss:Type="String">XM_001066874</Data></Cell>
   </Row>
   <Row ss:AutoFitHeight="0">
    <Cell><Data ss:Type="String">A_64_P084054</Data></Cell>
    <Cell><Data ss:Type="Number">1</Data></Cell>
    <Cell ss:StyleID="s62"><Data ss:Type="Number">0.224</Data></Cell>
    <Cell><Data ss:Type="Number">-0.52408096999999998</Data></Cell>
    <Cell><Data ss:Type="String">NM_001107577</Data></Cell>
    <Cell><Data ss:Type="String">Lrrc10b</Data></Cell>
   </Row>
   <Row ss:AutoFitHeight="0">
    <Cell><Data ss:Type="String">A_64_P104870</Data></Cell>
    <Cell><Data ss:Type="Number">1</Data></Cell>
    <Cell ss:StyleID="s62"><Data ss:Type="Number">0.224</Data></Cell>
    <Cell><Data ss:Type="Number">0.98952236999999998</Data></Cell>
    <Cell><Data ss:Type="String">NM_001108918</Data></Cell>
    <Cell><Data ss:Type="String">Lyrm1</Data></Cell>
   </Row>
   <Row ss:AutoFitHeight="0">
    <Cell><Data ss:Type="String">A_64_P032579</Data></Cell>
    <Cell><Data ss:Type="Number">1</Data></Cell>
    <Cell ss:StyleID="s62"><Data ss:Type="Number">0.224</Data></Cell>
    <Cell><Data ss:Type="Number">0.47917483</Data></Cell>
    <Cell><Data ss:Type="String">NM_017317</Data></Cell>
    <Cell><Data ss:Type="String">Rab27a</Data></Cell>
   </Row>
   <Row ss:AutoFitHeight="0">
    <Cell><Data ss:Type="String">A_43_P10049</Data></Cell>
    <Cell><Data ss:Type="Number">1</Data></Cell>
    <Cell ss:StyleID="s62"><Data ss:Type="Number">0.224</Data></Cell>
    <Cell><Data ss:Type="Number">0.21188850000000001</Data></Cell>
    <Cell><Data ss:Type="String">NM_001017444</Data></Cell>
    <Cell><Data ss:Type="String">Tm2d2</Data></Cell>
   </Row>
   <Row ss:AutoFitHeight="0">
    <Cell><Data ss:Type="String">A_64_P001096</Data></Cell>
    <Cell><Data ss:Type="Number">1</Data></Cell>
    <Cell ss:StyleID="s62"><Data ss:Type="Number">0.224</Data></Cell>
    <Cell><Data ss:Type="Number">-0.39473492999999998</Data></Cell>
    <Cell><Data ss:Type="String">XM_001060628</Data></Cell>
   </Row>
   <Row ss:AutoFitHeight="0">
    <Cell><Data ss:Type="String">A_64_P072593</Data></Cell>
    <Cell><Data ss:Type="Number">1</Data></Cell>
    <Cell ss:StyleID="s62"><Data ss:Type="Number">0.224</Data></Cell>
    <Cell><Data ss:Type="Number">0.39401827</Data></Cell>
    <Cell><Data ss:Type="String">NM_001001021</Data></Cell>
    <Cell><Data ss:Type="String">Olr51</Data></Cell>
   </Row>
   <Row ss:AutoFitHeight="0">
    <Cell><Data ss:Type="String">A_64_P087847</Data></Cell>
    <Cell><Data ss:Type="Number">1</Data></Cell>
    <Cell ss:StyleID="s62"><Data ss:Type="Number">0.224</Data></Cell>
    <Cell><Data ss:Type="Number">-0.40607896999999998</Data></Cell>
    <Cell><Data ss:Type="String">NM_001107619</Data></Cell>
    <Cell><Data ss:Type="String">Tmprss3</Data></Cell>
   </Row>
   <Row ss:AutoFitHeight="0">
    <Cell><Data ss:Type="String">A_64_P100556</Data></Cell>
    <Cell><Data ss:Type="Number">1</Data></Cell>
    <Cell ss:StyleID="s62"><Data ss:Type="Number">0.224</Data></Cell>
    <Cell><Data ss:Type="Number">-1.4020083999999999</Data></Cell>
    <Cell><Data ss:Type="String">XM_229853</Data></Cell>
   </Row>
   <Row ss:AutoFitHeight="0">
    <Cell><Data ss:Type="String">A_64_P147859</Data></Cell>
    <Cell><Data ss:Type="Number">1</Data></Cell>
    <Cell ss:StyleID="s62"><Data ss:Type="Number">0.224</Data></Cell>
    <Cell><Data ss:Type="Number">-0.29108597000000003</Data></Cell>
    <Cell><Data ss:Type="String">XM_001069291</Data></Cell>
   </Row>
   <Row ss:AutoFitHeight="0">
    <Cell><Data ss:Type="String">A_42_P542809</Data></Cell>
    <Cell><Data ss:Type="Number">1</Data></Cell>
    <Cell ss:StyleID="s62"><Data ss:Type="Number">0.224</Data></Cell>
    <Cell><Data ss:Type="Number">-0.28825567000000002</Data></Cell>
    <Cell><Data ss:Type="String">NM_021671</Data></Cell>
    <Cell><Data ss:Type="String">Tmem33</Data></Cell>
   </Row>
   <Row ss:AutoFitHeight="0">
    <Cell><Data ss:Type="String">A_64_P137063</Data></Cell>
    <Cell><Data ss:Type="Number">1</Data></Cell>
    <Cell ss:StyleID="s62"><Data ss:Type="Number">0.224</Data></Cell>
    <Cell><Data ss:Type="Number">0.65354833000000001</Data></Cell>
    <Cell><Data ss:Type="String">NM_001009628</Data></Cell>
    <Cell><Data ss:Type="String">Kng1l1</Data></Cell>
   </Row>
   <Row ss:AutoFitHeight="0">
    <Cell><Data ss:Type="String">A_64_P135072</Data></Cell>
    <Cell><Data ss:Type="Number">1</Data></Cell>
    <Cell ss:StyleID="s62"><Data ss:Type="Number">0.224</Data></Cell>
    <Cell><Data ss:Type="Number">-0.35026649999999998</Data></Cell>
   </Row>
   <Row ss:AutoFitHeight="0">
    <Cell><Data ss:Type="String">A_64_P273771</Data></Cell>
    <Cell><Data ss:Type="Number">1</Data></Cell>
    <Cell ss:StyleID="s62"><Data ss:Type="Number">0.224</Data></Cell>
    <Cell><Data ss:Type="Number">0.66089286999999997</Data></Cell>
    <Cell><Data ss:Type="String">XM_002725480</Data></Cell>
    <Cell><Data ss:Type="String">LOC100364003</Data></Cell>
   </Row>
   <Row ss:AutoFitHeight="0">
    <Cell><Data ss:Type="String">A_43_P12510</Data></Cell>
    <Cell><Data ss:Type="Number">1</Data></Cell>
    <Cell ss:StyleID="s62"><Data ss:Type="Number">0.224</Data></Cell>
    <Cell><Data ss:Type="Number">0.23820483000000001</Data></Cell>
    <Cell><Data ss:Type="String">NM_031091</Data></Cell>
    <Cell><Data ss:Type="String">Rab3b</Data></Cell>
   </Row>
   <Row ss:AutoFitHeight="0">
    <Cell><Data ss:Type="String">A_64_P023670</Data></Cell>
    <Cell><Data ss:Type="Number">1</Data></Cell>
    <Cell ss:StyleID="s62"><Data ss:Type="Number">0.224</Data></Cell>
    <Cell><Data ss:Type="Number">0.18946967000000001</Data></Cell>
    <Cell><Data ss:Type="String">NM_032416</Data></Cell>
    <Cell><Data ss:Type="String">Aldh2</Data></Cell>
   </Row>
   <Row ss:AutoFitHeight="0">
    <Cell><Data ss:Type="String">A_44_P448740</Data></Cell>
    <Cell><Data ss:Type="Number">1</Data></Cell>
    <Cell ss:StyleID="s62"><Data ss:Type="Number">0.224</Data></Cell>
    <Cell><Data ss:Type="Number">-0.67955197000000001</Data></Cell>
    <Cell><Data ss:Type="String">NM_012616</Data></Cell>
    <Cell><Data ss:Type="String">Omp</Data></Cell>
   </Row>
   <Row ss:AutoFitHeight="0">
    <Cell><Data ss:Type="String">A_64_P137352</Data></Cell>
    <Cell><Data ss:Type="Number">1</Data></Cell>
    <Cell ss:StyleID="s62"><Data ss:Type="Number">0.224</Data></Cell>
    <Cell><Data ss:Type="Number">0.33073482999999998</Data></Cell>
    <Cell><Data ss:Type="String">NM_001191786</Data></Cell>
    <Cell><Data ss:Type="String">Atmin</Data></Cell>
   </Row>
   <Row ss:AutoFitHeight="0">
    <Cell><Data ss:Type="String">A_64_P032904</Data></Cell>
    <Cell><Data ss:Type="Number">1</Data></Cell>
    <Cell ss:StyleID="s62"><Data ss:Type="Number">0.224</Data></Cell>
    <Cell><Data ss:Type="Number">-0.33772467</Data></Cell>
    <Cell><Data ss:Type="String">NM_001111064</Data></Cell>
    <Cell><Data ss:Type="String">Mbnl2</Data></Cell>
   </Row>
   <Row ss:AutoFitHeight="0">
    <Cell><Data ss:Type="String">A_42_P672071</Data></Cell>
    <Cell><Data ss:Type="Number">1</Data></Cell>
    <Cell ss:StyleID="s62"><Data ss:Type="Number">0.22500000000000001</Data></Cell>
    <Cell><Data ss:Type="Number">0.18938369999999999</Data></Cell>
    <Cell><Data ss:Type="String">NM_001108661</Data></Cell>
    <Cell><Data ss:Type="String">Ccl19</Data></Cell>
   </Row>
   <Row ss:AutoFitHeight="0">
    <Cell><Data ss:Type="String">A_44_P288881</Data></Cell>
    <Cell><Data ss:Type="Number">1</Data></Cell>
    <Cell ss:StyleID="s62"><Data ss:Type="Number">0.22500000000000001</Data></Cell>
    <Cell><Data ss:Type="Number">-0.88258676999999996</Data></Cell>
    <Cell><Data ss:Type="String">XM_001070063</Data></Cell>
   </Row>
   <Row ss:AutoFitHeight="0">
    <Cell><Data ss:Type="String">A_44_P657280</Data></Cell>
    <Cell><Data ss:Type="Number">1</Data></Cell>
    <Cell ss:StyleID="s62"><Data ss:Type="Number">0.22500000000000001</Data></Cell>
    <Cell><Data ss:Type="Number">-0.25202940000000001</Data></Cell>
    <Cell><Data ss:Type="String">XM_001075665</Data></Cell>
    <Cell><Data ss:Type="String">Tmem231</Data></Cell>
   </Row>
   <Row ss:AutoFitHeight="0">
    <Cell><Data ss:Type="String">A_44_P440372</Data></Cell>
    <Cell><Data ss:Type="Number">1</Data></Cell>
    <Cell ss:StyleID="s62"><Data ss:Type="Number">0.22500000000000001</Data></Cell>
    <Cell><Data ss:Type="Number">1.0367535999999999</Data></Cell>
    <Cell><Data ss:Type="String">NM_001000068</Data></Cell>
    <Cell><Data ss:Type="String">Olr1024</Data></Cell>
   </Row>
   <Row ss:AutoFitHeight="0">
    <Cell><Data ss:Type="String">A_64_P156077</Data></Cell>
    <Cell><Data ss:Type="Number">1</Data></Cell>
    <Cell ss:StyleID="s62"><Data ss:Type="Number">0.22500000000000001</Data></Cell>
    <Cell><Data ss:Type="Number">0.24920300000000001</Data></Cell>
   </Row>
   <Row ss:AutoFitHeight="0">
    <Cell><Data ss:Type="String">A_44_P532570</Data></Cell>
    <Cell><Data ss:Type="Number">1</Data></Cell>
    <Cell ss:StyleID="s62"><Data ss:Type="Number">0.22500000000000001</Data></Cell>
    <Cell><Data ss:Type="Number">-0.27123969999999997</Data></Cell>
    <Cell><Data ss:Type="String">XM_001064580</Data></Cell>
    <Cell><Data ss:Type="String">RGD1310335</Data></Cell>
   </Row>
   <Row ss:AutoFitHeight="0">
    <Cell><Data ss:Type="String">A_64_P114950</Data></Cell>
    <Cell><Data ss:Type="Number">1</Data></Cell>
    <Cell ss:StyleID="s62"><Data ss:Type="Number">0.22500000000000001</Data></Cell>
    <Cell><Data ss:Type="Number">0.31693247000000002</Data></Cell>
    <Cell><Data ss:Type="String">NM_001106906</Data></Cell>
    <Cell><Data ss:Type="String">Gpr45</Data></Cell>
   </Row>
   <Row ss:AutoFitHeight="0">
    <Cell><Data ss:Type="String">A_64_P026344</Data></Cell>
    <Cell><Data ss:Type="Number">1</Data></Cell>
    <Cell ss:StyleID="s62"><Data ss:Type="Number">0.22500000000000001</Data></Cell>
    <Cell><Data ss:Type="Number">-0.20064967</Data></Cell>
    <Cell><Data ss:Type="String">NM_001039025</Data></Cell>
    <Cell><Data ss:Type="String">Tln1</Data></Cell>
   </Row>
   <Row ss:AutoFitHeight="0">
    <Cell><Data ss:Type="String">A_64_P090798</Data></Cell>
    <Cell><Data ss:Type="Number">1</Data></Cell>
    <Cell ss:StyleID="s62"><Data ss:Type="Number">0.22500000000000001</Data></Cell>
    <Cell><Data ss:Type="Number">-0.37058249999999998</Data></Cell>
   </Row>
   <Row ss:AutoFitHeight="0">
    <Cell><Data ss:Type="String">A_43_P12073</Data></Cell>
    <Cell><Data ss:Type="Number">1</Data></Cell>
    <Cell ss:StyleID="s62"><Data ss:Type="Number">0.22500000000000001</Data></Cell>
    <Cell><Data ss:Type="Number">-0.62076527000000004</Data></Cell>
    <Cell><Data ss:Type="String">NM_020537</Data></Cell>
    <Cell><Data ss:Type="String">Uts2r</Data></Cell>
   </Row>
   <Row ss:AutoFitHeight="0">
    <Cell><Data ss:Type="String">A_44_P259947</Data></Cell>
    <Cell><Data ss:Type="Number">1</Data></Cell>
    <Cell ss:StyleID="s62"><Data ss:Type="Number">0.22500000000000001</Data></Cell>
    <Cell><Data ss:Type="Number">0.24240547000000001</Data></Cell>
    <Cell><Data ss:Type="String">NM_031828</Data></Cell>
    <Cell><Data ss:Type="String">Kcnma1</Data></Cell>
   </Row>
   <Row ss:AutoFitHeight="0">
    <Cell><Data ss:Type="String">A_64_P090921</Data></Cell>
    <Cell><Data ss:Type="Number">1</Data></Cell>
    <Cell ss:StyleID="s62"><Data ss:Type="Number">0.22500000000000001</Data></Cell>
    <Cell><Data ss:Type="Number">0.24175247</Data></Cell>
    <Cell><Data ss:Type="String">NM_001013962</Data></Cell>
    <Cell><Data ss:Type="String">Magea11</Data></Cell>
   </Row>
   <Row ss:AutoFitHeight="0">
    <Cell><Data ss:Type="String">A_43_P18183</Data></Cell>
    <Cell><Data ss:Type="Number">1</Data></Cell>
    <Cell ss:StyleID="s62"><Data ss:Type="Number">0.22500000000000001</Data></Cell>
    <Cell><Data ss:Type="Number">0.37190433000000001</Data></Cell>
    <Cell><Data ss:Type="String">NM_001007702</Data></Cell>
    <Cell><Data ss:Type="String">RGD1359108</Data></Cell>
   </Row>
   <Row ss:AutoFitHeight="0">
    <Cell><Data ss:Type="String">A_44_P590671</Data></Cell>
    <Cell><Data ss:Type="Number">1</Data></Cell>
    <Cell ss:StyleID="s62"><Data ss:Type="Number">0.22500000000000001</Data></Cell>
    <Cell><Data ss:Type="Number">-0.28680232999999999</Data></Cell>
   </Row>
   <Row ss:AutoFitHeight="0">
    <Cell><Data ss:Type="String">A_64_P148498</Data></Cell>
    <Cell><Data ss:Type="Number">1</Data></Cell>
    <Cell ss:StyleID="s62"><Data ss:Type="Number">0.22500000000000001</Data></Cell>
    <Cell><Data ss:Type="Number">-0.52840503000000005</Data></Cell>
    <Cell><Data ss:Type="String">NM_001009540</Data></Cell>
    <Cell><Data ss:Type="String">Tacstd2</Data></Cell>
   </Row>
   <Row ss:AutoFitHeight="0">
    <Cell><Data ss:Type="String">A_44_P180099</Data></Cell>
    <Cell><Data ss:Type="Number">1</Data></Cell>
    <Cell ss:StyleID="s62"><Data ss:Type="Number">0.22500000000000001</Data></Cell>
    <Cell><Data ss:Type="Number">-0.50372183000000004</Data></Cell>
    <Cell><Data ss:Type="String">NM_053496</Data></Cell>
    <Cell><Data ss:Type="String">Cnga4</Data></Cell>
   </Row>
   <Row ss:AutoFitHeight="0">
    <Cell><Data ss:Type="String">A_44_P119060</Data></Cell>
    <Cell><Data ss:Type="Number">1</Data></Cell>
    <Cell ss:StyleID="s62"><Data ss:Type="Number">0.22500000000000001</Data></Cell>
    <Cell><Data ss:Type="Number">1.11645153</Data></Cell>
    <Cell><Data ss:Type="String">XM_222212</Data></Cell>
    <Cell><Data ss:Type="String">RGD1562674</Data></Cell>
   </Row>
   <Row ss:AutoFitHeight="0">
    <Cell><Data ss:Type="String">A_44_P463831</Data></Cell>
    <Cell><Data ss:Type="Number">1</Data></Cell>
    <Cell ss:StyleID="s62"><Data ss:Type="Number">0.22500000000000001</Data></Cell>
    <Cell><Data ss:Type="Number">0.24984633000000001</Data></Cell>
    <Cell><Data ss:Type="String">NM_053583</Data></Cell>
    <Cell><Data ss:Type="String">Zfp423</Data></Cell>
   </Row>
   <Row ss:AutoFitHeight="0">
    <Cell><Data ss:Type="String">A_64_P079935</Data></Cell>
    <Cell><Data ss:Type="Number">1</Data></Cell>
    <Cell ss:StyleID="s62"><Data ss:Type="Number">0.22500000000000001</Data></Cell>
    <Cell><Data ss:Type="Number">0.21920517</Data></Cell>
    <Cell><Data ss:Type="String">NM_013176</Data></Cell>
    <Cell><Data ss:Type="String">Tcf12</Data></Cell>
   </Row>
   <Row ss:AutoFitHeight="0">
    <Cell><Data ss:Type="String">A_43_P18745</Data></Cell>
    <Cell><Data ss:Type="Number">1</Data></Cell>
    <Cell ss:StyleID="s62"><Data ss:Type="Number">0.22500000000000001</Data></Cell>
    <Cell><Data ss:Type="Number">-0.41682956999999998</Data></Cell>
    <Cell><Data ss:Type="String">XM_001053414</Data></Cell>
   </Row>
   <Row ss:AutoFitHeight="0">
    <Cell><Data ss:Type="String">A_64_P151869</Data></Cell>
    <Cell><Data ss:Type="Number">1</Data></Cell>
    <Cell ss:StyleID="s62"><Data ss:Type="Number">0.22500000000000001</Data></Cell>
    <Cell><Data ss:Type="Number">0.27307766999999999</Data></Cell>
    <Cell><Data ss:Type="String">NM_022178</Data></Cell>
    <Cell><Data ss:Type="String">Myo5a</Data></Cell>
   </Row>
   <Row ss:AutoFitHeight="0">
    <Cell><Data ss:Type="String">A_64_P125350</Data></Cell>
    <Cell><Data ss:Type="Number">1</Data></Cell>
    <Cell ss:StyleID="s62"><Data ss:Type="Number">0.22500000000000001</Data></Cell>
    <Cell><Data ss:Type="Number">0.23881222999999999</Data></Cell>
    <Cell><Data ss:Type="String">NM_053937</Data></Cell>
    <Cell><Data ss:Type="String">Kcnh6</Data></Cell>
   </Row>
   <Row ss:AutoFitHeight="0">
    <Cell><Data ss:Type="String">A_43_P20299</Data></Cell>
    <Cell><Data ss:Type="Number">1</Data></Cell>
    <Cell ss:StyleID="s62"><Data ss:Type="Number">0.22500000000000001</Data></Cell>
    <Cell><Data ss:Type="Number">-0.30055267000000002</Data></Cell>
    <Cell><Data ss:Type="String">NM_001008313</Data></Cell>
    <Cell><Data ss:Type="String">Cbx3</Data></Cell>
   </Row>
   <Row ss:AutoFitHeight="0">
    <Cell><Data ss:Type="String">A_64_P039308</Data></Cell>
    <Cell><Data ss:Type="Number">1</Data></Cell>
    <Cell ss:StyleID="s62"><Data ss:Type="Number">0.22500000000000001</Data></Cell>
    <Cell><Data ss:Type="Number">-0.21000783000000001</Data></Cell>
    <Cell><Data ss:Type="String">NM_001191102</Data></Cell>
    <Cell><Data ss:Type="String">Phtf1</Data></Cell>
   </Row>
   <Row ss:AutoFitHeight="0">
    <Cell><Data ss:Type="String">A_64_P140238</Data></Cell>
    <Cell><Data ss:Type="Number">1</Data></Cell>
    <Cell ss:StyleID="s62"><Data ss:Type="Number">0.22600000000000001</Data></Cell>
    <Cell><Data ss:Type="Number">0.28345242999999998</Data></Cell>
    <Cell><Data ss:Type="String">NM_201272</Data></Cell>
    <Cell><Data ss:Type="String">Plekhg5</Data></Cell>
   </Row>
   <Row ss:AutoFitHeight="0">
    <Cell><Data ss:Type="String">A_44_P139673</Data></Cell>
    <Cell><Data ss:Type="Number">1</Data></Cell>
    <Cell ss:StyleID="s62"><Data ss:Type="Number">0.22600000000000001</Data></Cell>
    <Cell><Data ss:Type="Number">0.69825523</Data></Cell>
    <Cell><Data ss:Type="String">NM_031572</Data></Cell>
    <Cell><Data ss:Type="String">Cyp2c12</Data></Cell>
   </Row>
   <Row ss:AutoFitHeight="0">
    <Cell><Data ss:Type="String">A_64_P071139</Data></Cell>
    <Cell><Data ss:Type="Number">1</Data></Cell>
    <Cell ss:StyleID="s62"><Data ss:Type="Number">0.22600000000000001</Data></Cell>
    <Cell><Data ss:Type="Number">0.2170822</Data></Cell>
    <Cell><Data ss:Type="String">NM_138503</Data></Cell>
    <Cell><Data ss:Type="String">Map3k2</Data></Cell>
   </Row>
   <Row ss:AutoFitHeight="0">
    <Cell><Data ss:Type="String">A_43_P16567</Data></Cell>
    <Cell><Data ss:Type="Number">1</Data></Cell>
    <Cell ss:StyleID="s62"><Data ss:Type="Number">0.22600000000000001</Data></Cell>
    <Cell><Data ss:Type="Number">0.23046517</Data></Cell>
    <Cell><Data ss:Type="String">NM_001109449</Data></Cell>
    <Cell><Data ss:Type="String">Glyctk</Data></Cell>
   </Row>
   <Row ss:AutoFitHeight="0">
    <Cell><Data ss:Type="String">A_64_P022913</Data></Cell>
    <Cell><Data ss:Type="Number">1</Data></Cell>
    <Cell ss:StyleID="s62"><Data ss:Type="Number">0.22600000000000001</Data></Cell>
    <Cell><Data ss:Type="Number">0.36707970000000001</Data></Cell>
    <Cell><Data ss:Type="String">NM_021668</Data></Cell>
    <Cell><Data ss:Type="String">Cml1</Data></Cell>
   </Row>
   <Row ss:AutoFitHeight="0">
    <Cell><Data ss:Type="String">A_64_P146692</Data></Cell>
    <Cell><Data ss:Type="Number">1</Data></Cell>
    <Cell ss:StyleID="s62"><Data ss:Type="Number">0.22600000000000001</Data></Cell>
    <Cell><Data ss:Type="Number">-0.35556252999999999</Data></Cell>
    <Cell><Data ss:Type="String">NM_012697</Data></Cell>
    <Cell><Data ss:Type="String">Slc22a1</Data></Cell>
   </Row>
   <Row ss:AutoFitHeight="0">
    <Cell><Data ss:Type="String">A_64_P060234</Data></Cell>
    <Cell><Data ss:Type="Number">1</Data></Cell>
    <Cell ss:StyleID="s62"><Data ss:Type="Number">0.22600000000000001</Data></Cell>
    <Cell><Data ss:Type="Number">0.31720599999999999</Data></Cell>
    <Cell><Data ss:Type="String">XM_218819</Data></Cell>
   </Row>
   <Row ss:AutoFitHeight="0">
    <Cell><Data ss:Type="String">A_43_P13011</Data></Cell>
    <Cell><Data ss:Type="Number">1</Data></Cell>
    <Cell ss:StyleID="s62"><Data ss:Type="Number">0.22600000000000001</Data></Cell>
    <Cell><Data ss:Type="Number">0.20234477000000001</Data></Cell>
    <Cell><Data ss:Type="String">NM_053992</Data></Cell>
    <Cell><Data ss:Type="String">Nlgn2</Data></Cell>
   </Row>
   <Row ss:AutoFitHeight="0">
    <Cell><Data ss:Type="String">A_64_P060151</Data></Cell>
    <Cell><Data ss:Type="Number">1</Data></Cell>
    <Cell ss:StyleID="s62"><Data ss:Type="Number">0.22600000000000001</Data></Cell>
    <Cell><Data ss:Type="Number">-0.20782366999999999</Data></Cell>
    <Cell><Data ss:Type="String">NM_001024997</Data></Cell>
    <Cell><Data ss:Type="String">Ccdc93</Data></Cell>
   </Row>
   <Row ss:AutoFitHeight="0">
    <Cell><Data ss:Type="String">A_43_P18698</Data></Cell>
    <Cell><Data ss:Type="Number">1</Data></Cell>
    <Cell ss:StyleID="s62"><Data ss:Type="Number">0.22600000000000001</Data></Cell>
    <Cell><Data ss:Type="Number">0.18534697</Data></Cell>
    <Cell><Data ss:Type="String">NM_001012460</Data></Cell>
    <Cell><Data ss:Type="String">Septin 1</Data></Cell>
   </Row>
   <Row ss:AutoFitHeight="0">
    <Cell><Data ss:Type="String">A_44_P527809</Data></Cell>
    <Cell><Data ss:Type="Number">1</Data></Cell>
    <Cell ss:StyleID="s62"><Data ss:Type="Number">0.22600000000000001</Data></Cell>
    <Cell><Data ss:Type="Number">0.25578433</Data></Cell>
    <Cell><Data ss:Type="String">NM_001106827</Data></Cell>
    <Cell><Data ss:Type="String">Celf6</Data></Cell>
   </Row>
   <Row ss:AutoFitHeight="0">
    <Cell><Data ss:Type="String">A_64_P151473</Data></Cell>
    <Cell><Data ss:Type="Number">1</Data></Cell>
    <Cell ss:StyleID="s62"><Data ss:Type="Number">0.22600000000000001</Data></Cell>
    <Cell><Data ss:Type="Number">0.43371367</Data></Cell>
   </Row>
   <Row ss:AutoFitHeight="0">
    <Cell><Data ss:Type="String">A_44_P606193</Data></Cell>
    <Cell><Data ss:Type="Number">1</Data></Cell>
    <Cell ss:StyleID="s62"><Data ss:Type="Number">0.22600000000000001</Data></Cell>
    <Cell><Data ss:Type="Number">0.26500922999999998</Data></Cell>
    <Cell><Data ss:Type="String">XM_001059208</Data></Cell>
    <Cell><Data ss:Type="String">RGD1562449</Data></Cell>
   </Row>
   <Row ss:AutoFitHeight="0">
    <Cell><Data ss:Type="String">A_64_P038592</Data></Cell>
    <Cell><Data ss:Type="Number">1</Data></Cell>
    <Cell ss:StyleID="s62"><Data ss:Type="Number">0.22600000000000001</Data></Cell>
    <Cell><Data ss:Type="Number">0.80373846999999998</Data></Cell>
    <Cell><Data ss:Type="String">NM_001017497</Data></Cell>
    <Cell><Data ss:Type="String">Smr3a</Data></Cell>
   </Row>
   <Row ss:AutoFitHeight="0">
    <Cell><Data ss:Type="String">A_64_P055868</Data></Cell>
    <Cell><Data ss:Type="Number">1</Data></Cell>
    <Cell ss:StyleID="s62"><Data ss:Type="Number">0.22600000000000001</Data></Cell>
    <Cell><Data ss:Type="Number">0.32251487000000001</Data></Cell>
    <Cell><Data ss:Type="String">XM_578230</Data></Cell>
    <Cell><Data ss:Type="String">Vwde</Data></Cell>
   </Row>
   <Row ss:AutoFitHeight="0">
    <Cell><Data ss:Type="String">A_64_P064163</Data></Cell>
    <Cell><Data ss:Type="Number">1</Data></Cell>
    <Cell ss:StyleID="s62"><Data ss:Type="Number">0.22600000000000001</Data></Cell>
    <Cell><Data ss:Type="Number">0.29323693000000001</Data></Cell>
   </Row>
   <Row ss:AutoFitHeight="0">
    <Cell><Data ss:Type="String">A_64_P028620</Data></Cell>
    <Cell><Data ss:Type="Number">1</Data></Cell>
    <Cell ss:StyleID="s62"><Data ss:Type="Number">0.22600000000000001</Data></Cell>
    <Cell><Data ss:Type="Number">-0.24534217</Data></Cell>
   </Row>
   <Row ss:AutoFitHeight="0">
    <Cell><Data ss:Type="String">A_64_P164520</Data></Cell>
    <Cell><Data ss:Type="Number">1</Data></Cell>
    <Cell ss:StyleID="s62"><Data ss:Type="Number">0.22600000000000001</Data></Cell>
    <Cell><Data ss:Type="Number">0.50313662999999997</Data></Cell>
    <Cell><Data ss:Type="String">NM_138897</Data></Cell>
    <Cell><Data ss:Type="String">Gabrr3</Data></Cell>
   </Row>
   <Row ss:AutoFitHeight="0">
    <Cell><Data ss:Type="String">A_64_P121772</Data></Cell>
    <Cell><Data ss:Type="Number">1</Data></Cell>
    <Cell ss:StyleID="s62"><Data ss:Type="Number">0.22600000000000001</Data></Cell>
    <Cell><Data ss:Type="Number">-0.31576313</Data></Cell>
   </Row>
   <Row ss:AutoFitHeight="0">
    <Cell><Data ss:Type="String">A_64_P082251</Data></Cell>
    <Cell><Data ss:Type="Number">1</Data></Cell>
    <Cell ss:StyleID="s62"><Data ss:Type="Number">0.22600000000000001</Data></Cell>
    <Cell><Data ss:Type="Number">-0.26324979999999998</Data></Cell>
    <Cell><Data ss:Type="String">BC086559</Data></Cell>
    <Cell><Data ss:Type="String">LOC361016</Data></Cell>
   </Row>
   <Row ss:AutoFitHeight="0">
    <Cell><Data ss:Type="String">A_44_P452282</Data></Cell>
    <Cell><Data ss:Type="Number">1</Data></Cell>
    <Cell ss:StyleID="s62"><Data ss:Type="Number">0.22600000000000001</Data></Cell>
    <Cell><Data ss:Type="Number">0.61997142999999999</Data></Cell>
    <Cell><Data ss:Type="String">U09243</Data></Cell>
    <Cell><Data ss:Type="String">Kcnj3</Data></Cell>
   </Row>
   <Row ss:AutoFitHeight="0">
    <Cell><Data ss:Type="String">A_44_P255912</Data></Cell>
    <Cell><Data ss:Type="Number">1</Data></Cell>
    <Cell ss:StyleID="s62"><Data ss:Type="Number">0.22600000000000001</Data></Cell>
    <Cell><Data ss:Type="Number">0.24515023</Data></Cell>
    <Cell><Data ss:Type="String">XM_220454</Data></Cell>
    <Cell><Data ss:Type="String">RGD1308564</Data></Cell>
   </Row>
   <Row ss:AutoFitHeight="0">
    <Cell><Data ss:Type="String">A_44_P504794</Data></Cell>
    <Cell><Data ss:Type="Number">1</Data></Cell>
    <Cell ss:StyleID="s62"><Data ss:Type="Number">0.22600000000000001</Data></Cell>
    <Cell><Data ss:Type="Number">-0.21927616999999999</Data></Cell>
    <Cell><Data ss:Type="String">NM_001085381</Data></Cell>
    <Cell><Data ss:Type="String">Gja7</Data></Cell>
   </Row>
   <Row ss:AutoFitHeight="0">
    <Cell><Data ss:Type="String">A_44_P192041</Data></Cell>
    <Cell><Data ss:Type="Number">1</Data></Cell>
    <Cell ss:StyleID="s62"><Data ss:Type="Number">0.22600000000000001</Data></Cell>
    <Cell><Data ss:Type="Number">-0.69716140000000004</Data></Cell>
    <Cell><Data ss:Type="String">NM_001006595</Data></Cell>
    <Cell><Data ss:Type="String">Olr156</Data></Cell>
   </Row>
   <Row ss:AutoFitHeight="0">
    <Cell><Data ss:Type="String">A_64_P143345</Data></Cell>
    <Cell><Data ss:Type="Number">1</Data></Cell>
    <Cell ss:StyleID="s62"><Data ss:Type="Number">0.22600000000000001</Data></Cell>
    <Cell><Data ss:Type="Number">0.28546300000000002</Data></Cell>
    <Cell><Data ss:Type="String">NM_001024312</Data></Cell>
    <Cell><Data ss:Type="String">LOC499886</Data></Cell>
   </Row>
   <Row ss:AutoFitHeight="0">
    <Cell><Data ss:Type="String">A_64_P370146</Data></Cell>
    <Cell><Data ss:Type="Number">1</Data></Cell>
    <Cell ss:StyleID="s62"><Data ss:Type="Number">0.22600000000000001</Data></Cell>
    <Cell><Data ss:Type="Number">0.46688000000000002</Data></Cell>
    <Cell><Data ss:Type="String">NM_001100560</Data></Cell>
    <Cell><Data ss:Type="String">Nrip1</Data></Cell>
   </Row>
   <Row ss:AutoFitHeight="0">
    <Cell><Data ss:Type="String">A_64_P045706</Data></Cell>
    <Cell><Data ss:Type="Number">1</Data></Cell>
    <Cell ss:StyleID="s62"><Data ss:Type="Number">0.22700000000000001</Data></Cell>
    <Cell><Data ss:Type="Number">0.69641306999999997</Data></Cell>
    <Cell><Data ss:Type="String">NM_001000292</Data></Cell>
    <Cell><Data ss:Type="String">Olr458</Data></Cell>
   </Row>
   <Row ss:AutoFitHeight="0">
    <Cell><Data ss:Type="String">A_64_P024570</Data></Cell>
    <Cell><Data ss:Type="Number">1</Data></Cell>
    <Cell ss:StyleID="s62"><Data ss:Type="Number">0.22700000000000001</Data></Cell>
    <Cell><Data ss:Type="Number">0.19145519999999999</Data></Cell>
    <Cell><Data ss:Type="String">NM_053390</Data></Cell>
    <Cell><Data ss:Type="String">Il12a</Data></Cell>
   </Row>
   <Row ss:AutoFitHeight="0">
    <Cell><Data ss:Type="String">A_44_P344863</Data></Cell>
    <Cell><Data ss:Type="Number">1</Data></Cell>
    <Cell ss:StyleID="s62"><Data ss:Type="Number">0.22700000000000001</Data></Cell>
    <Cell><Data ss:Type="Number">-0.40775450000000002</Data></Cell>
    <Cell><Data ss:Type="String">NM_001013198</Data></Cell>
    <Cell><Data ss:Type="String">Ddx50</Data></Cell>
   </Row>
   <Row ss:AutoFitHeight="0">
    <Cell><Data ss:Type="String">A_44_P840715</Data></Cell>
    <Cell><Data ss:Type="Number">1</Data></Cell>
    <Cell ss:StyleID="s62"><Data ss:Type="Number">0.22700000000000001</Data></Cell>
    <Cell><Data ss:Type="Number">0.25420817000000001</Data></Cell>
    <Cell><Data ss:Type="String">NM_001007704</Data></Cell>
    <Cell><Data ss:Type="String">Galm</Data></Cell>
   </Row>
   <Row ss:AutoFitHeight="0">
    <Cell><Data ss:Type="String">A_64_P147504</Data></Cell>
    <Cell><Data ss:Type="Number">1</Data></Cell>
    <Cell ss:StyleID="s62"><Data ss:Type="Number">0.22700000000000001</Data></Cell>
    <Cell><Data ss:Type="Number">-0.41742213</Data></Cell>
    <Cell><Data ss:Type="String">XM_001075318</Data></Cell>
    <Cell><Data ss:Type="String">Heatr5a</Data></Cell>
   </Row>
   <Row ss:AutoFitHeight="0">
    <Cell><Data ss:Type="String">A_64_P140437</Data></Cell>
    <Cell><Data ss:Type="Number">1</Data></Cell>
    <Cell ss:StyleID="s62"><Data ss:Type="Number">0.22700000000000001</Data></Cell>
    <Cell><Data ss:Type="Number">1.0045329999999999</Data></Cell>
    <Cell><Data ss:Type="String">NM_053647</Data></Cell>
    <Cell><Data ss:Type="String">Cxcl2</Data></Cell>
   </Row>
   <Row ss:AutoFitHeight="0">
    <Cell><Data ss:Type="String">A_43_P23049</Data></Cell>
    <Cell><Data ss:Type="Number">1</Data></Cell>
    <Cell ss:StyleID="s62"><Data ss:Type="Number">0.22700000000000001</Data></Cell>
    <Cell><Data ss:Type="Number">0.21462333</Data></Cell>
    <Cell><Data ss:Type="String">NM_001012183</Data></Cell>
    <Cell><Data ss:Type="String">Cryz</Data></Cell>
   </Row>
   <Row ss:AutoFitHeight="0">
    <Cell><Data ss:Type="String">A_64_P133875</Data></Cell>
    <Cell><Data ss:Type="Number">1</Data></Cell>
    <Cell ss:StyleID="s62"><Data ss:Type="Number">0.22700000000000001</Data></Cell>
    <Cell><Data ss:Type="Number">0.52902062999999999</Data></Cell>
    <Cell><Data ss:Type="String">XM_001054117</Data></Cell>
    <Cell><Data ss:Type="String">Sh3rf3</Data></Cell>
   </Row>
   <Row ss:AutoFitHeight="0">
    <Cell><Data ss:Type="String">A_44_P959443</Data></Cell>
    <Cell><Data ss:Type="Number">1</Data></Cell>
    <Cell ss:StyleID="s62"><Data ss:Type="Number">0.22700000000000001</Data></Cell>
    <Cell><Data ss:Type="Number">0.34199436999999999</Data></Cell>
    <Cell><Data ss:Type="String">NM_001168542</Data></Cell>
    <Cell><Data ss:Type="String">Cbfa2t2</Data></Cell>
   </Row>
   <Row ss:AutoFitHeight="0">
    <Cell><Data ss:Type="String">A_64_P058684</Data></Cell>
    <Cell><Data ss:Type="Number">1</Data></Cell>
    <Cell ss:StyleID="s62"><Data ss:Type="Number">0.22700000000000001</Data></Cell>
    <Cell><Data ss:Type="Number">0.74637763000000001</Data></Cell>
    <Cell><Data ss:Type="String">NM_001109527</Data></Cell>
    <Cell><Data ss:Type="String">Ccdc87</Data></Cell>
   </Row>
   <Row ss:AutoFitHeight="0">
    <Cell><Data ss:Type="String">A_64_P018427</Data></Cell>
    <Cell><Data ss:Type="Number">1</Data></Cell>
    <Cell ss:StyleID="s62"><Data ss:Type="Number">0.22700000000000001</Data></Cell>
    <Cell><Data ss:Type="Number">-0.26640726999999997</Data></Cell>
    <Cell><Data ss:Type="String">XM_001055195</Data></Cell>
   </Row>
   <Row ss:AutoFitHeight="0">
    <Cell><Data ss:Type="String">A_64_P087925</Data></Cell>
    <Cell><Data ss:Type="Number">1</Data></Cell>
    <Cell ss:StyleID="s62"><Data ss:Type="Number">0.22700000000000001</Data></Cell>
    <Cell><Data ss:Type="Number">0.25143850000000001</Data></Cell>
    <Cell><Data ss:Type="String">XM_213210</Data></Cell>
    <Cell><Data ss:Type="String">Mettl22</Data></Cell>
   </Row>
   <Row ss:AutoFitHeight="0">
    <Cell><Data ss:Type="String">A_64_P124427</Data></Cell>
    <Cell><Data ss:Type="Number">1</Data></Cell>
    <Cell ss:StyleID="s62"><Data ss:Type="Number">0.22700000000000001</Data></Cell>
    <Cell><Data ss:Type="Number">0.39930437000000002</Data></Cell>
   </Row>
   <Row ss:AutoFitHeight="0">
    <Cell><Data ss:Type="String">A_64_P110210</Data></Cell>
    <Cell><Data ss:Type="Number">1</Data></Cell>
    <Cell ss:StyleID="s62"><Data ss:Type="Number">0.22700000000000001</Data></Cell>
    <Cell><Data ss:Type="Number">-0.76838050000000002</Data></Cell>
   </Row>
   <Row ss:AutoFitHeight="0">
    <Cell><Data ss:Type="String">A_64_P111020</Data></Cell>
    <Cell><Data ss:Type="Number">1</Data></Cell>
    <Cell ss:StyleID="s62"><Data ss:Type="Number">0.22700000000000001</Data></Cell>
    <Cell><Data ss:Type="Number">0.73671240000000004</Data></Cell>
    <Cell><Data ss:Type="String">XM_001060231</Data></Cell>
    <Cell><Data ss:Type="String">Mslnl</Data></Cell>
   </Row>
   <Row ss:AutoFitHeight="0">
    <Cell><Data ss:Type="String">A_64_P159932</Data></Cell>
    <Cell><Data ss:Type="Number">1</Data></Cell>
    <Cell ss:StyleID="s62"><Data ss:Type="Number">0.22700000000000001</Data></Cell>
    <Cell><Data ss:Type="Number">-0.72889040000000005</Data></Cell>
    <Cell><Data ss:Type="String">XM_001058787</Data></Cell>
    <Cell><Data ss:Type="String">RGD1564013</Data></Cell>
   </Row>
   <Row ss:AutoFitHeight="0">
    <Cell><Data ss:Type="String">A_44_P1007613</Data></Cell>
    <Cell><Data ss:Type="Number">1</Data></Cell>
    <Cell ss:StyleID="s62"><Data ss:Type="Number">0.22700000000000001</Data></Cell>
    <Cell><Data ss:Type="Number">0.17136100000000001</Data></Cell>
    <Cell><Data ss:Type="String">XM_220219</Data></Cell>
    <Cell><Data ss:Type="String">Abca3</Data></Cell>
   </Row>
   <Row ss:AutoFitHeight="0">
    <Cell><Data ss:Type="String">A_44_P480939</Data></Cell>
    <Cell><Data ss:Type="Number">1</Data></Cell>
    <Cell ss:StyleID="s62"><Data ss:Type="Number">0.22700000000000001</Data></Cell>
    <Cell><Data ss:Type="Number">0.43845856999999999</Data></Cell>
    <Cell><Data ss:Type="String">NM_001107008</Data></Cell>
    <Cell><Data ss:Type="String">Zfp287</Data></Cell>
   </Row>
   <Row ss:AutoFitHeight="0">
    <Cell><Data ss:Type="String">A_64_P031118</Data></Cell>
    <Cell><Data ss:Type="Number">1</Data></Cell>
    <Cell ss:StyleID="s62"><Data ss:Type="Number">0.22700000000000001</Data></Cell>
    <Cell><Data ss:Type="Number">0.36089086999999997</Data></Cell>
    <Cell><Data ss:Type="String">NM_139263</Data></Cell>
    <Cell><Data ss:Type="String">Fgd4</Data></Cell>
   </Row>
   <Row ss:AutoFitHeight="0">
    <Cell><Data ss:Type="String">A_64_P057526</Data></Cell>
    <Cell><Data ss:Type="Number">1</Data></Cell>
    <Cell ss:StyleID="s62"><Data ss:Type="Number">0.22800000000000001</Data></Cell>
    <Cell><Data ss:Type="Number">0.26778583</Data></Cell>
   </Row>
   <Row ss:AutoFitHeight="0">
    <Cell><Data ss:Type="String">A_44_P199368</Data></Cell>
    <Cell><Data ss:Type="Number">1</Data></Cell>
    <Cell ss:StyleID="s62"><Data ss:Type="Number">0.22800000000000001</Data></Cell>
    <Cell><Data ss:Type="Number">0.471995</Data></Cell>
    <Cell><Data ss:Type="String">NM_001107966</Data></Cell>
    <Cell><Data ss:Type="String">Kdm4a</Data></Cell>
   </Row>
   <Row ss:AutoFitHeight="0">
    <Cell><Data ss:Type="String">A_44_P255359</Data></Cell>
    <Cell><Data ss:Type="Number">1</Data></Cell>
    <Cell ss:StyleID="s62"><Data ss:Type="Number">0.22800000000000001</Data></Cell>
    <Cell><Data ss:Type="Number">0.18274099999999999</Data></Cell>
    <Cell><Data ss:Type="String">NM_001011907</Data></Cell>
    <Cell><Data ss:Type="String">Ndufs2</Data></Cell>
   </Row>
   <Row ss:AutoFitHeight="0">
    <Cell><Data ss:Type="String">A_64_P055813</Data></Cell>
    <Cell><Data ss:Type="Number">1</Data></Cell>
    <Cell ss:StyleID="s62"><Data ss:Type="Number">0.22800000000000001</Data></Cell>
    <Cell><Data ss:Type="Number">0.60186912999999997</Data></Cell>
    <Cell><Data ss:Type="String">NM_001000667</Data></Cell>
    <Cell><Data ss:Type="String">Olr562</Data></Cell>
   </Row>
   <Row ss:AutoFitHeight="0">
    <Cell><Data ss:Type="String">A_64_P164998</Data></Cell>
    <Cell><Data ss:Type="Number">1</Data></Cell>
    <Cell ss:StyleID="s62"><Data ss:Type="Number">0.22800000000000001</Data></Cell>
    <Cell><Data ss:Type="Number">0.37348252999999998</Data></Cell>
    <Cell><Data ss:Type="String">XM_001079259</Data></Cell>
    <Cell><Data ss:Type="String">LOC691684</Data></Cell>
   </Row>
   <Row ss:AutoFitHeight="0">
    <Cell><Data ss:Type="String">A_64_P016575</Data></Cell>
    <Cell><Data ss:Type="Number">1</Data></Cell>
    <Cell ss:StyleID="s62"><Data ss:Type="Number">0.22800000000000001</Data></Cell>
    <Cell><Data ss:Type="Number">-0.51158599999999999</Data></Cell>
   </Row>
   <Row ss:AutoFitHeight="0">
    <Cell><Data ss:Type="String">A_64_P131721</Data></Cell>
    <Cell><Data ss:Type="Number">1</Data></Cell>
    <Cell ss:StyleID="s62"><Data ss:Type="Number">0.22800000000000001</Data></Cell>
    <Cell><Data ss:Type="Number">0.84197792999999999</Data></Cell>
    <Cell><Data ss:Type="String">NM_001014118</Data></Cell>
    <Cell><Data ss:Type="String">Slc47a1</Data></Cell>
   </Row>
   <Row ss:AutoFitHeight="0">
    <Cell><Data ss:Type="String">A_43_P11563</Data></Cell>
    <Cell><Data ss:Type="Number">1</Data></Cell>
    <Cell ss:StyleID="s62"><Data ss:Type="Number">0.22800000000000001</Data></Cell>
    <Cell><Data ss:Type="Number">0.34025517</Data></Cell>
    <Cell><Data ss:Type="String">NM_012784</Data></Cell>
    <Cell><Data ss:Type="String">Cnr1</Data></Cell>
   </Row>
   <Row ss:AutoFitHeight="0">
    <Cell><Data ss:Type="String">A_44_P501626</Data></Cell>
    <Cell><Data ss:Type="Number">1</Data></Cell>
    <Cell ss:StyleID="s62"><Data ss:Type="Number">0.22800000000000001</Data></Cell>
    <Cell><Data ss:Type="Number">-0.40658680000000003</Data></Cell>
    <Cell><Data ss:Type="String">XM_001079051</Data></Cell>
   </Row>
   <Row ss:AutoFitHeight="0">
    <Cell><Data ss:Type="String">A_44_P1001735</Data></Cell>
    <Cell><Data ss:Type="Number">1</Data></Cell>
    <Cell ss:StyleID="s62"><Data ss:Type="Number">0.22800000000000001</Data></Cell>
    <Cell><Data ss:Type="Number">-0.31498933000000001</Data></Cell>
    <Cell><Data ss:Type="String">NM_001009621</Data></Cell>
    <Cell><Data ss:Type="String">Nudcd2</Data></Cell>
   </Row>
   <Row ss:AutoFitHeight="0">
    <Cell><Data ss:Type="String">A_64_P055509</Data></Cell>
    <Cell><Data ss:Type="Number">1</Data></Cell>
    <Cell ss:StyleID="s62"><Data ss:Type="Number">0.22800000000000001</Data></Cell>
    <Cell><Data ss:Type="Number">-0.28577999999999998</Data></Cell>
    <Cell><Data ss:Type="String">XM_001064143</Data></Cell>
   </Row>
   <Row ss:AutoFitHeight="0">
    <Cell><Data ss:Type="String">A_64_P053411</Data></Cell>
    <Cell><Data ss:Type="Number">1</Data></Cell>
    <Cell ss:StyleID="s62"><Data ss:Type="Number">0.22800000000000001</Data></Cell>
    <Cell><Data ss:Type="Number">-0.44221933000000002</Data></Cell>
   </Row>
   <Row ss:AutoFitHeight="0">
    <Cell><Data ss:Type="String">A_44_P182835</Data></Cell>
    <Cell><Data ss:Type="Number">1</Data></Cell>
    <Cell ss:StyleID="s62"><Data ss:Type="Number">0.22800000000000001</Data></Cell>
    <Cell><Data ss:Type="Number">0.68715999999999999</Data></Cell>
    <Cell><Data ss:Type="String">XM_002725247</Data></Cell>
    <Cell><Data ss:Type="String">RGD1308930</Data></Cell>
   </Row>
   <Row ss:AutoFitHeight="0">
    <Cell><Data ss:Type="String">A_44_P426924</Data></Cell>
    <Cell><Data ss:Type="Number">1</Data></Cell>
    <Cell ss:StyleID="s62"><Data ss:Type="Number">0.22800000000000001</Data></Cell>
    <Cell><Data ss:Type="Number">-0.33102320000000002</Data></Cell>
    <Cell><Data ss:Type="String">NM_001109531</Data></Cell>
    <Cell><Data ss:Type="String">Mis18bp1</Data></Cell>
   </Row>
   <Row ss:AutoFitHeight="0">
    <Cell><Data ss:Type="String">A_44_P277876</Data></Cell>
    <Cell><Data ss:Type="Number">1</Data></Cell>
    <Cell ss:StyleID="s62"><Data ss:Type="Number">0.22800000000000001</Data></Cell>
    <Cell><Data ss:Type="Number">-0.21149066999999999</Data></Cell>
    <Cell><Data ss:Type="String">NM_001011903</Data></Cell>
    <Cell><Data ss:Type="String">Tpst1</Data></Cell>
   </Row>
   <Row ss:AutoFitHeight="0">
    <Cell><Data ss:Type="String">A_64_P104623</Data></Cell>
    <Cell><Data ss:Type="Number">1</Data></Cell>
    <Cell ss:StyleID="s62"><Data ss:Type="Number">0.22800000000000001</Data></Cell>
    <Cell><Data ss:Type="Number">-0.24204566999999999</Data></Cell>
    <Cell><Data ss:Type="String">NM_001106605</Data></Cell>
    <Cell><Data ss:Type="String">Fam136a</Data></Cell>
   </Row>
   <Row ss:AutoFitHeight="0">
    <Cell><Data ss:Type="String">A_64_P056427</Data></Cell>
    <Cell><Data ss:Type="Number">1</Data></Cell>
    <Cell ss:StyleID="s62"><Data ss:Type="Number">0.22800000000000001</Data></Cell>
    <Cell><Data ss:Type="Number">0.21957287</Data></Cell>
    <Cell><Data ss:Type="String">XM_002728584</Data></Cell>
   </Row>
   <Row ss:AutoFitHeight="0">
    <Cell><Data ss:Type="String">A_42_P707099</Data></Cell>
    <Cell><Data ss:Type="Number">1</Data></Cell>
    <Cell ss:StyleID="s62"><Data ss:Type="Number">0.22800000000000001</Data></Cell>
    <Cell><Data ss:Type="Number">0.20046949999999999</Data></Cell>
    <Cell><Data ss:Type="String">XM_231287</Data></Cell>
    <Cell><Data ss:Type="String">Mll5</Data></Cell>
   </Row>
   <Row ss:AutoFitHeight="0">
    <Cell><Data ss:Type="String">A_64_P110690</Data></Cell>
    <Cell><Data ss:Type="Number">1</Data></Cell>
    <Cell ss:StyleID="s62"><Data ss:Type="Number">0.22800000000000001</Data></Cell>
    <Cell><Data ss:Type="Number">0.25940867000000001</Data></Cell>
    <Cell><Data ss:Type="String">NM_001108513</Data></Cell>
    <Cell><Data ss:Type="String">Unc93b1</Data></Cell>
   </Row>
   <Row ss:AutoFitHeight="0">
    <Cell><Data ss:Type="String">A_64_P240508</Data></Cell>
    <Cell><Data ss:Type="Number">1</Data></Cell>
    <Cell ss:StyleID="s62"><Data ss:Type="Number">0.22900000000000001</Data></Cell>
    <Cell><Data ss:Type="Number">-0.58649110000000004</Data></Cell>
    <Cell><Data ss:Type="String">XM_002726658</Data></Cell>
    <Cell><Data ss:Type="String">RGD1563533</Data></Cell>
   </Row>
   <Row ss:AutoFitHeight="0">
    <Cell><Data ss:Type="String">A_64_P012447</Data></Cell>
    <Cell><Data ss:Type="Number">1</Data></Cell>
    <Cell ss:StyleID="s62"><Data ss:Type="Number">0.22900000000000001</Data></Cell>
    <Cell><Data ss:Type="Number">0.21506717</Data></Cell>
    <Cell><Data ss:Type="String">NM_001107599</Data></Cell>
    <Cell><Data ss:Type="String">Peo1</Data></Cell>
   </Row>
   <Row ss:AutoFitHeight="0">
    <Cell><Data ss:Type="String">A_64_P057491</Data></Cell>
    <Cell><Data ss:Type="Number">1</Data></Cell>
    <Cell ss:StyleID="s62"><Data ss:Type="Number">0.22900000000000001</Data></Cell>
    <Cell><Data ss:Type="Number">0.42092917000000002</Data></Cell>
    <Cell><Data ss:Type="String">XM_001065668</Data></Cell>
    <Cell><Data ss:Type="String">LOC310487</Data></Cell>
   </Row>
   <Row ss:AutoFitHeight="0">
    <Cell><Data ss:Type="String">A_64_P166052</Data></Cell>
    <Cell><Data ss:Type="Number">1</Data></Cell>
    <Cell ss:StyleID="s62"><Data ss:Type="Number">0.22900000000000001</Data></Cell>
    <Cell><Data ss:Type="Number">0.91894279999999995</Data></Cell>
    <Cell ss:Index="6"><Data ss:Type="String">RGD1561311</Data></Cell>
   </Row>
   <Row ss:AutoFitHeight="0">
    <Cell><Data ss:Type="String">A_64_P075377</Data></Cell>
    <Cell><Data ss:Type="Number">1</Data></Cell>
    <Cell ss:StyleID="s62"><Data ss:Type="Number">0.22900000000000001</Data></Cell>
    <Cell><Data ss:Type="Number">-0.56259440000000005</Data></Cell>
    <Cell><Data ss:Type="String">XM_002727408</Data></Cell>
   </Row>
   <Row ss:AutoFitHeight="0">
    <Cell><Data ss:Type="String">A_43_P15824</Data></Cell>
    <Cell><Data ss:Type="Number">1</Data></Cell>
    <Cell ss:StyleID="s62"><Data ss:Type="Number">0.22900000000000001</Data></Cell>
    <Cell><Data ss:Type="Number">0.182758</Data></Cell>
    <Cell><Data ss:Type="String">NM_031554</Data></Cell>
    <Cell><Data ss:Type="String">Acvr2b</Data></Cell>
   </Row>
   <Row ss:AutoFitHeight="0">
    <Cell><Data ss:Type="String">A_64_P099573</Data></Cell>
    <Cell><Data ss:Type="Number">1</Data></Cell>
    <Cell ss:StyleID="s62"><Data ss:Type="Number">0.22900000000000001</Data></Cell>
    <Cell><Data ss:Type="Number">-0.27129497000000002</Data></Cell>
    <Cell><Data ss:Type="String">NM_001107029</Data></Cell>
    <Cell><Data ss:Type="String">Rad51d</Data></Cell>
   </Row>
   <Row ss:AutoFitHeight="0">
    <Cell><Data ss:Type="String">A_64_P058869</Data></Cell>
    <Cell><Data ss:Type="Number">1</Data></Cell>
    <Cell ss:StyleID="s62"><Data ss:Type="Number">0.22900000000000001</Data></Cell>
    <Cell><Data ss:Type="Number">0.23789332999999999</Data></Cell>
    <Cell><Data ss:Type="String">NM_134388</Data></Cell>
    <Cell><Data ss:Type="String">Tnnt1</Data></Cell>
   </Row>
   <Row ss:AutoFitHeight="0">
    <Cell><Data ss:Type="String">A_44_P993671</Data></Cell>
    <Cell><Data ss:Type="Number">1</Data></Cell>
    <Cell ss:StyleID="s62"><Data ss:Type="Number">0.22900000000000001</Data></Cell>
    <Cell><Data ss:Type="Number">-0.50082559999999998</Data></Cell>
    <Cell><Data ss:Type="String">NM_001108088</Data></Cell>
    <Cell><Data ss:Type="String">Epyc</Data></Cell>
   </Row>
   <Row ss:AutoFitHeight="0">
    <Cell><Data ss:Type="String">A_64_P095966</Data></Cell>
    <Cell><Data ss:Type="Number">1</Data></Cell>
    <Cell ss:StyleID="s62"><Data ss:Type="Number">0.22900000000000001</Data></Cell>
    <Cell><Data ss:Type="Number">-0.27497032999999999</Data></Cell>
    <Cell><Data ss:Type="String">NM_001108848</Data></Cell>
    <Cell><Data ss:Type="String">Elavl1</Data></Cell>
   </Row>
   <Row ss:AutoFitHeight="0">
    <Cell><Data ss:Type="String">A_64_P121995</Data></Cell>
    <Cell><Data ss:Type="Number">1</Data></Cell>
    <Cell ss:StyleID="s62"><Data ss:Type="Number">0.22900000000000001</Data></Cell>
    <Cell><Data ss:Type="Number">0.26719017</Data></Cell>
    <Cell><Data ss:Type="String">NM_001108305</Data></Cell>
    <Cell><Data ss:Type="String">Sap30bp</Data></Cell>
   </Row>
   <Row ss:AutoFitHeight="0">
    <Cell><Data ss:Type="String">A_64_P084399</Data></Cell>
    <Cell><Data ss:Type="Number">1</Data></Cell>
    <Cell ss:StyleID="s62"><Data ss:Type="Number">0.22900000000000001</Data></Cell>
    <Cell><Data ss:Type="Number">0.20348273</Data></Cell>
   </Row>
   <Row ss:AutoFitHeight="0">
    <Cell><Data ss:Type="String">A_64_P105451</Data></Cell>
    <Cell><Data ss:Type="Number">1</Data></Cell>
    <Cell ss:StyleID="s62"><Data ss:Type="Number">0.22900000000000001</Data></Cell>
    <Cell><Data ss:Type="Number">-0.561944</Data></Cell>
   </Row>
   <Row ss:AutoFitHeight="0">
    <Cell><Data ss:Type="String">A_64_P313970</Data></Cell>
    <Cell><Data ss:Type="Number">1</Data></Cell>
    <Cell ss:StyleID="s62"><Data ss:Type="Number">0.22900000000000001</Data></Cell>
    <Cell><Data ss:Type="Number">0.363815</Data></Cell>
    <Cell><Data ss:Type="String">NM_013219</Data></Cell>
    <Cell><Data ss:Type="String">Cadps</Data></Cell>
   </Row>
   <Row ss:AutoFitHeight="0">
    <Cell><Data ss:Type="String">A_64_P132327</Data></Cell>
    <Cell><Data ss:Type="Number">1</Data></Cell>
    <Cell ss:StyleID="s62"><Data ss:Type="Number">0.22900000000000001</Data></Cell>
    <Cell><Data ss:Type="Number">0.25896380000000002</Data></Cell>
    <Cell><Data ss:Type="String">NM_013097</Data></Cell>
    <Cell><Data ss:Type="String">Dnase1</Data></Cell>
   </Row>
   <Row ss:AutoFitHeight="0">
    <Cell><Data ss:Type="String">A_43_P21414</Data></Cell>
    <Cell><Data ss:Type="Number">1</Data></Cell>
    <Cell ss:StyleID="s62"><Data ss:Type="Number">0.22900000000000001</Data></Cell>
    <Cell><Data ss:Type="Number">-0.55709443000000003</Data></Cell>
    <Cell><Data ss:Type="String">NM_001109505</Data></Cell>
    <Cell><Data ss:Type="String">Atg10</Data></Cell>
   </Row>
   <Row ss:AutoFitHeight="0">
    <Cell><Data ss:Type="String">A_64_P048379</Data></Cell>
    <Cell><Data ss:Type="Number">1</Data></Cell>
    <Cell ss:StyleID="s62"><Data ss:Type="Number">0.22900000000000001</Data></Cell>
    <Cell><Data ss:Type="Number">0.54945200000000005</Data></Cell>
    <Cell><Data ss:Type="String">NM_023025</Data></Cell>
    <Cell><Data ss:Type="String">Cyp2j4</Data></Cell>
   </Row>
   <Row ss:AutoFitHeight="0">
    <Cell><Data ss:Type="String">A_64_P011233</Data></Cell>
    <Cell><Data ss:Type="Number">1</Data></Cell>
    <Cell ss:StyleID="s62"><Data ss:Type="Number">0.22900000000000001</Data></Cell>
    <Cell><Data ss:Type="Number">0.40644943</Data></Cell>
    <Cell><Data ss:Type="String">NM_001105865</Data></Cell>
    <Cell><Data ss:Type="String">Dgcr8</Data></Cell>
   </Row>
   <Row ss:AutoFitHeight="0">
    <Cell><Data ss:Type="String">A_64_P399288</Data></Cell>
    <Cell><Data ss:Type="Number">1</Data></Cell>
    <Cell ss:StyleID="s62"><Data ss:Type="Number">0.22900000000000001</Data></Cell>
    <Cell><Data ss:Type="Number">0.26321436999999998</Data></Cell>
    <Cell><Data ss:Type="String">NM_001195199</Data></Cell>
    <Cell><Data ss:Type="String">Cacna1b</Data></Cell>
   </Row>
   <Row ss:AutoFitHeight="0">
    <Cell><Data ss:Type="String">A_64_P150786</Data></Cell>
    <Cell><Data ss:Type="Number">1</Data></Cell>
    <Cell ss:StyleID="s62"><Data ss:Type="Number">0.22900000000000001</Data></Cell>
    <Cell><Data ss:Type="Number">-0.19342767</Data></Cell>
   </Row>
   <Row ss:AutoFitHeight="0">
    <Cell><Data ss:Type="String">A_44_P436409</Data></Cell>
    <Cell><Data ss:Type="Number">1</Data></Cell>
    <Cell ss:StyleID="s62"><Data ss:Type="Number">0.22900000000000001</Data></Cell>
    <Cell><Data ss:Type="Number">0.52960837000000005</Data></Cell>
    <Cell><Data ss:Type="String">NM_001107908</Data></Cell>
    <Cell><Data ss:Type="String">Wdtc1</Data></Cell>
   </Row>
   <Row ss:AutoFitHeight="0">
    <Cell><Data ss:Type="String">A_64_P048986</Data></Cell>
    <Cell><Data ss:Type="Number">1</Data></Cell>
    <Cell ss:StyleID="s62"><Data ss:Type="Number">0.22900000000000001</Data></Cell>
    <Cell><Data ss:Type="Number">-0.60729200000000005</Data></Cell>
   </Row>
   <Row ss:AutoFitHeight="0">
    <Cell><Data ss:Type="String">A_64_P164215</Data></Cell>
    <Cell><Data ss:Type="Number">1</Data></Cell>
    <Cell ss:StyleID="s62"><Data ss:Type="Number">0.22900000000000001</Data></Cell>
    <Cell><Data ss:Type="Number">0.39517193</Data></Cell>
    <Cell><Data ss:Type="String">BF543886</Data></Cell>
   </Row>
   <Row ss:AutoFitHeight="0">
    <Cell><Data ss:Type="String">A_64_P144482</Data></Cell>
    <Cell><Data ss:Type="Number">1</Data></Cell>
    <Cell ss:StyleID="s62"><Data ss:Type="Number">0.22900000000000001</Data></Cell>
    <Cell><Data ss:Type="Number">-0.33509992999999999</Data></Cell>
    <Cell><Data ss:Type="String">FQ217483</Data></Cell>
    <Cell><Data ss:Type="String">Tpm2</Data></Cell>
   </Row>
   <Row ss:AutoFitHeight="0">
    <Cell><Data ss:Type="String">A_44_P219796</Data></Cell>
    <Cell><Data ss:Type="Number">1</Data></Cell>
    <Cell ss:StyleID="s62"><Data ss:Type="Number">0.22900000000000001</Data></Cell>
    <Cell><Data ss:Type="Number">-0.33251950000000002</Data></Cell>
    <Cell><Data ss:Type="String">NM_031618</Data></Cell>
    <Cell><Data ss:Type="String">Nckap1</Data></Cell>
   </Row>
   <Row ss:AutoFitHeight="0">
    <Cell><Data ss:Type="String">A_64_P130025</Data></Cell>
    <Cell><Data ss:Type="Number">1</Data></Cell>
    <Cell ss:StyleID="s62"><Data ss:Type="Number">0.22900000000000001</Data></Cell>
    <Cell><Data ss:Type="Number">0.23039370000000001</Data></Cell>
    <Cell><Data ss:Type="String">NM_032063</Data></Cell>
    <Cell><Data ss:Type="String">Dll1</Data></Cell>
   </Row>
   <Row ss:AutoFitHeight="0">
    <Cell><Data ss:Type="String">A_64_P013018</Data></Cell>
    <Cell><Data ss:Type="Number">1</Data></Cell>
    <Cell ss:StyleID="s62"><Data ss:Type="Number">0.22900000000000001</Data></Cell>
    <Cell><Data ss:Type="Number">0.32506299999999999</Data></Cell>
    <Cell><Data ss:Type="String">NM_013066</Data></Cell>
    <Cell><Data ss:Type="String">Map2</Data></Cell>
   </Row>
   <Row ss:AutoFitHeight="0">
    <Cell><Data ss:Type="String">A_64_P001922</Data></Cell>
    <Cell><Data ss:Type="Number">1</Data></Cell>
    <Cell ss:StyleID="s62"><Data ss:Type="Number">0.22900000000000001</Data></Cell>
    <Cell><Data ss:Type="Number">0.23010583000000001</Data></Cell>
    <Cell><Data ss:Type="String">NM_001017463</Data></Cell>
    <Cell><Data ss:Type="String">LOC361635</Data></Cell>
   </Row>
   <Row ss:AutoFitHeight="0">
    <Cell><Data ss:Type="String">A_64_P073944</Data></Cell>
    <Cell><Data ss:Type="Number">1</Data></Cell>
    <Cell ss:StyleID="s62"><Data ss:Type="Number">0.22900000000000001</Data></Cell>
    <Cell><Data ss:Type="Number">0.37338700000000002</Data></Cell>
    <Cell><Data ss:Type="String">NM_053349</Data></Cell>
    <Cell><Data ss:Type="String">Sox11</Data></Cell>
   </Row>
   <Row ss:AutoFitHeight="0">
    <Cell><Data ss:Type="String">A_64_P026159</Data></Cell>
    <Cell><Data ss:Type="Number">1</Data></Cell>
    <Cell ss:StyleID="s62"><Data ss:Type="Number">0.23</Data></Cell>
    <Cell><Data ss:Type="Number">-0.71263836999999997</Data></Cell>
   </Row>
   <Row ss:AutoFitHeight="0">
    <Cell><Data ss:Type="String">A_43_P11831</Data></Cell>
    <Cell><Data ss:Type="Number">1</Data></Cell>
    <Cell ss:StyleID="s62"><Data ss:Type="Number">0.23</Data></Cell>
    <Cell><Data ss:Type="Number">0.43530413000000001</Data></Cell>
    <Cell><Data ss:Type="String">NM_017135</Data></Cell>
    <Cell><Data ss:Type="String">Ak4</Data></Cell>
   </Row>
   <Row ss:AutoFitHeight="0">
    <Cell><Data ss:Type="String">A_43_P11993</Data></Cell>
    <Cell><Data ss:Type="Number">1</Data></Cell>
    <Cell ss:StyleID="s62"><Data ss:Type="Number">0.23</Data></Cell>
    <Cell><Data ss:Type="Number">0.33475650000000001</Data></Cell>
    <Cell><Data ss:Type="String">NM_019249</Data></Cell>
    <Cell><Data ss:Type="String">Ptprf</Data></Cell>
   </Row>
   <Row ss:AutoFitHeight="0">
    <Cell><Data ss:Type="String">A_44_P398300</Data></Cell>
    <Cell><Data ss:Type="Number">1</Data></Cell>
    <Cell ss:StyleID="s62"><Data ss:Type="Number">0.23</Data></Cell>
    <Cell><Data ss:Type="Number">0.23381399999999999</Data></Cell>
    <Cell><Data ss:Type="String">NM_001005538</Data></Cell>
    <Cell><Data ss:Type="String">Fam160a2</Data></Cell>
   </Row>
   <Row ss:AutoFitHeight="0">
    <Cell><Data ss:Type="String">A_44_P480032</Data></Cell>
    <Cell><Data ss:Type="Number">1</Data></Cell>
    <Cell ss:StyleID="s62"><Data ss:Type="Number">0.23</Data></Cell>
    <Cell><Data ss:Type="Number">0.25557249999999998</Data></Cell>
    <Cell><Data ss:Type="String">NM_001000387</Data></Cell>
    <Cell><Data ss:Type="String">Olr416</Data></Cell>
   </Row>
   <Row ss:AutoFitHeight="0">
    <Cell><Data ss:Type="String">A_64_P142759</Data></Cell>
    <Cell><Data ss:Type="Number">1</Data></Cell>
    <Cell ss:StyleID="s62"><Data ss:Type="Number">0.23</Data></Cell>
    <Cell><Data ss:Type="Number">0.35531079999999998</Data></Cell>
    <Cell><Data ss:Type="String">NM_001108590</Data></Cell>
    <Cell><Data ss:Type="String">Epb42</Data></Cell>
   </Row>
   <Row ss:AutoFitHeight="0">
    <Cell><Data ss:Type="String">A_43_P19450</Data></Cell>
    <Cell><Data ss:Type="Number">1</Data></Cell>
    <Cell ss:StyleID="s62"><Data ss:Type="Number">0.23</Data></Cell>
    <Cell><Data ss:Type="Number">0.40543157000000002</Data></Cell>
    <Cell><Data ss:Type="String">NM_001105713</Data></Cell>
    <Cell><Data ss:Type="String">Prkca</Data></Cell>
   </Row>
   <Row ss:AutoFitHeight="0">
    <Cell><Data ss:Type="String">A_64_P161994</Data></Cell>
    <Cell><Data ss:Type="Number">1</Data></Cell>
    <Cell ss:StyleID="s62"><Data ss:Type="Number">0.23</Data></Cell>
    <Cell><Data ss:Type="Number">-0.240396</Data></Cell>
    <Cell><Data ss:Type="String">NM_001033666</Data></Cell>
    <Cell><Data ss:Type="String">Dstn</Data></Cell>
   </Row>
   <Row ss:AutoFitHeight="0">
    <Cell><Data ss:Type="String">A_64_P097636</Data></Cell>
    <Cell><Data ss:Type="Number">1</Data></Cell>
    <Cell ss:StyleID="s62"><Data ss:Type="Number">0.23</Data></Cell>
    <Cell><Data ss:Type="Number">0.67461327000000004</Data></Cell>
   </Row>
   <Row ss:AutoFitHeight="0">
    <Cell><Data ss:Type="String">A_64_P065887</Data></Cell>
    <Cell><Data ss:Type="Number">1</Data></Cell>
    <Cell ss:StyleID="s62"><Data ss:Type="Number">0.23</Data></Cell>
    <Cell><Data ss:Type="Number">0.23932073000000001</Data></Cell>
    <Cell><Data ss:Type="String">XM_001060246</Data></Cell>
    <Cell><Data ss:Type="String">Zfp187</Data></Cell>
   </Row>
   <Row ss:AutoFitHeight="0">
    <Cell><Data ss:Type="String">A_43_P10641</Data></Cell>
    <Cell><Data ss:Type="Number">1</Data></Cell>
    <Cell ss:StyleID="s62"><Data ss:Type="Number">0.23</Data></Cell>
    <Cell><Data ss:Type="Number">0.57345347000000002</Data></Cell>
    <Cell><Data ss:Type="String">NM_001106430</Data></Cell>
    <Cell><Data ss:Type="String">Mgst2</Data></Cell>
   </Row>
   <Row ss:AutoFitHeight="0">
    <Cell><Data ss:Type="String">A_64_P070296</Data></Cell>
    <Cell><Data ss:Type="Number">1</Data></Cell>
    <Cell ss:StyleID="s62"><Data ss:Type="Number">0.23</Data></Cell>
    <Cell><Data ss:Type="Number">-0.68442256999999995</Data></Cell>
    <Cell><Data ss:Type="String">NM_001109502</Data></Cell>
    <Cell><Data ss:Type="String">LOC688459</Data></Cell>
   </Row>
   <Row ss:AutoFitHeight="0">
    <Cell><Data ss:Type="String">A_44_P527154</Data></Cell>
    <Cell><Data ss:Type="Number">1</Data></Cell>
    <Cell ss:StyleID="s62"><Data ss:Type="Number">0.23</Data></Cell>
    <Cell><Data ss:Type="Number">0.31731599999999999</Data></Cell>
    <Cell><Data ss:Type="String">NM_001024282</Data></Cell>
    <Cell><Data ss:Type="String">Hist1h2af</Data></Cell>
   </Row>
   <Row ss:AutoFitHeight="0">
    <Cell><Data ss:Type="String">A_44_P325005</Data></Cell>
    <Cell><Data ss:Type="Number">1</Data></Cell>
    <Cell ss:StyleID="s62"><Data ss:Type="Number">0.23</Data></Cell>
    <Cell><Data ss:Type="Number">0.18402516999999999</Data></Cell>
    <Cell><Data ss:Type="String">NM_017198</Data></Cell>
    <Cell><Data ss:Type="String">Pak1</Data></Cell>
   </Row>
   <Row ss:AutoFitHeight="0">
    <Cell><Data ss:Type="String">A_44_P1044371</Data></Cell>
    <Cell><Data ss:Type="Number">1</Data></Cell>
    <Cell ss:StyleID="s62"><Data ss:Type="Number">0.23</Data></Cell>
    <Cell><Data ss:Type="Number">0.1671185</Data></Cell>
    <Cell><Data ss:Type="String">NM_001004258</Data></Cell>
    <Cell><Data ss:Type="String">Nudt19</Data></Cell>
   </Row>
   <Row ss:AutoFitHeight="0">
    <Cell><Data ss:Type="String">A_64_P101424</Data></Cell>
    <Cell><Data ss:Type="Number">1</Data></Cell>
    <Cell ss:StyleID="s62"><Data ss:Type="Number">0.23</Data></Cell>
    <Cell><Data ss:Type="Number">0.67356616999999996</Data></Cell>
   </Row>
   <Row ss:AutoFitHeight="0">
    <Cell><Data ss:Type="String">A_64_P022619</Data></Cell>
    <Cell><Data ss:Type="Number">1</Data></Cell>
    <Cell ss:StyleID="s62"><Data ss:Type="Number">0.23</Data></Cell>
    <Cell><Data ss:Type="Number">0.60111152999999995</Data></Cell>
    <Cell><Data ss:Type="String">XM_240367</Data></Cell>
   </Row>
   <Row ss:AutoFitHeight="0">
    <Cell><Data ss:Type="String">A_64_P098710</Data></Cell>
    <Cell><Data ss:Type="Number">1</Data></Cell>
    <Cell ss:StyleID="s62"><Data ss:Type="Number">0.23</Data></Cell>
    <Cell><Data ss:Type="Number">-0.56257847000000005</Data></Cell>
    <Cell><Data ss:Type="String">XM_001078282</Data></Cell>
    <Cell><Data ss:Type="String">Scube3</Data></Cell>
   </Row>
   <Row ss:AutoFitHeight="0">
    <Cell><Data ss:Type="String">A_64_P098532</Data></Cell>
    <Cell><Data ss:Type="Number">1</Data></Cell>
    <Cell ss:StyleID="s62"><Data ss:Type="Number">0.23</Data></Cell>
    <Cell><Data ss:Type="Number">-0.94934837000000005</Data></Cell>
    <Cell><Data ss:Type="String">NM_001029928</Data></Cell>
    <Cell><Data ss:Type="String">Lair1</Data></Cell>
   </Row>
   <Row ss:AutoFitHeight="0">
    <Cell><Data ss:Type="String">A_64_P030459</Data></Cell>
    <Cell><Data ss:Type="Number">1</Data></Cell>
    <Cell ss:StyleID="s62"><Data ss:Type="Number">0.23</Data></Cell>
    <Cell><Data ss:Type="Number">-0.38313730000000001</Data></Cell>
    <Cell><Data ss:Type="String">NM_001126294</Data></Cell>
    <Cell><Data ss:Type="String">RGD1559690</Data></Cell>
   </Row>
   <Row ss:AutoFitHeight="0">
    <Cell><Data ss:Type="String">A_64_P165035</Data></Cell>
    <Cell><Data ss:Type="Number">1</Data></Cell>
    <Cell ss:StyleID="s62"><Data ss:Type="Number">0.23</Data></Cell>
    <Cell><Data ss:Type="Number">0.44226513000000001</Data></Cell>
    <Cell><Data ss:Type="String">NM_001014144</Data></Cell>
    <Cell><Data ss:Type="String">RGD1305679</Data></Cell>
   </Row>
   <Row ss:AutoFitHeight="0">
    <Cell><Data ss:Type="String">A_64_P272712</Data></Cell>
    <Cell><Data ss:Type="Number">1</Data></Cell>
    <Cell ss:StyleID="s62"><Data ss:Type="Number">0.23</Data></Cell>
    <Cell><Data ss:Type="Number">0.21617990000000001</Data></Cell>
    <Cell><Data ss:Type="String">NM_001099463</Data></Cell>
    <Cell><Data ss:Type="String">Vom2r7</Data></Cell>
   </Row>
   <Row ss:AutoFitHeight="0">
    <Cell><Data ss:Type="String">A_64_P130883</Data></Cell>
    <Cell><Data ss:Type="Number">1</Data></Cell>
    <Cell ss:StyleID="s62"><Data ss:Type="Number">0.23</Data></Cell>
    <Cell><Data ss:Type="Number">-1.9312217300000001</Data></Cell>
    <Cell><Data ss:Type="String">NM_001109184</Data></Cell>
    <Cell><Data ss:Type="String">LOC499618</Data></Cell>
   </Row>
   <Row ss:AutoFitHeight="0">
    <Cell><Data ss:Type="String">A_43_P15021</Data></Cell>
    <Cell><Data ss:Type="Number">1</Data></Cell>
    <Cell ss:StyleID="s62"><Data ss:Type="Number">0.23</Data></Cell>
    <Cell><Data ss:Type="Number">0.17352266999999999</Data></Cell>
    <Cell><Data ss:Type="String">NM_001010958</Data></Cell>
    <Cell><Data ss:Type="String">Slc25a29</Data></Cell>
   </Row>
   <Row ss:AutoFitHeight="0">
    <Cell><Data ss:Type="String">A_64_P011704</Data></Cell>
    <Cell><Data ss:Type="Number">1</Data></Cell>
    <Cell ss:StyleID="s62"><Data ss:Type="Number">0.23</Data></Cell>
    <Cell><Data ss:Type="Number">-0.17814267</Data></Cell>
    <Cell><Data ss:Type="String">NM_001033072</Data></Cell>
    <Cell><Data ss:Type="String">LOC500959</Data></Cell>
   </Row>
   <Row ss:AutoFitHeight="0">
    <Cell><Data ss:Type="String">A_64_P136556</Data></Cell>
    <Cell><Data ss:Type="Number">1</Data></Cell>
    <Cell ss:StyleID="s62"><Data ss:Type="Number">0.23</Data></Cell>
    <Cell><Data ss:Type="Number">-0.27673213000000002</Data></Cell>
    <Cell><Data ss:Type="String">NM_001127579</Data></Cell>
    <Cell><Data ss:Type="String">RGD1565712</Data></Cell>
   </Row>
   <Row ss:AutoFitHeight="0">
    <Cell><Data ss:Type="String">A_64_P045980</Data></Cell>
    <Cell><Data ss:Type="Number">1</Data></Cell>
    <Cell ss:StyleID="s62"><Data ss:Type="Number">0.23</Data></Cell>
    <Cell><Data ss:Type="Number">-0.2385825</Data></Cell>
    <Cell><Data ss:Type="String">NM_001110345</Data></Cell>
    <Cell><Data ss:Type="String">Ube2v1</Data></Cell>
   </Row>
   <Row ss:AutoFitHeight="0">
    <Cell><Data ss:Type="String">A_64_P050348</Data></Cell>
    <Cell><Data ss:Type="Number">1</Data></Cell>
    <Cell ss:StyleID="s62"><Data ss:Type="Number">0.23</Data></Cell>
    <Cell><Data ss:Type="Number">0.68899867000000004</Data></Cell>
    <Cell><Data ss:Type="String">AY325216</Data></Cell>
   </Row>
   <Row ss:AutoFitHeight="0">
    <Cell><Data ss:Type="String">A_64_P163010</Data></Cell>
    <Cell><Data ss:Type="Number">1</Data></Cell>
    <Cell ss:StyleID="s62"><Data ss:Type="Number">0.23</Data></Cell>
    <Cell><Data ss:Type="Number">-0.31465890000000002</Data></Cell>
    <Cell><Data ss:Type="String">NM_001001387</Data></Cell>
    <Cell><Data ss:Type="String">Olr937</Data></Cell>
   </Row>
   <Row ss:AutoFitHeight="0">
    <Cell><Data ss:Type="String">A_44_P260227</Data></Cell>
    <Cell><Data ss:Type="Number">1</Data></Cell>
    <Cell ss:StyleID="s62"><Data ss:Type="Number">0.23100000000000001</Data></Cell>
    <Cell><Data ss:Type="Number">0.24098766999999999</Data></Cell>
    <Cell><Data ss:Type="String">XM_001073782</Data></Cell>
    <Cell><Data ss:Type="String">Snx32</Data></Cell>
   </Row>
   <Row ss:AutoFitHeight="0">
    <Cell><Data ss:Type="String">A_44_P213776</Data></Cell>
    <Cell><Data ss:Type="Number">1</Data></Cell>
    <Cell ss:StyleID="s62"><Data ss:Type="Number">0.23100000000000001</Data></Cell>
    <Cell><Data ss:Type="Number">0.44834190000000002</Data></Cell>
    <Cell><Data ss:Type="String">NM_052829</Data></Cell>
    <Cell><Data ss:Type="String">Rims1</Data></Cell>
   </Row>
   <Row ss:AutoFitHeight="0">
    <Cell><Data ss:Type="String">A_44_P1040926</Data></Cell>
    <Cell><Data ss:Type="Number">1</Data></Cell>
    <Cell ss:StyleID="s62"><Data ss:Type="Number">0.23100000000000001</Data></Cell>
    <Cell><Data ss:Type="Number">0.63435132999999999</Data></Cell>
    <Cell><Data ss:Type="String">NM_001100576</Data></Cell>
    <Cell><Data ss:Type="String">Akr1c19</Data></Cell>
   </Row>
   <Row ss:AutoFitHeight="0">
    <Cell><Data ss:Type="String">A_44_P342187</Data></Cell>
    <Cell><Data ss:Type="Number">1</Data></Cell>
    <Cell ss:StyleID="s62"><Data ss:Type="Number">0.23100000000000001</Data></Cell>
    <Cell><Data ss:Type="Number">-0.24441583</Data></Cell>
    <Cell><Data ss:Type="String">NM_017192</Data></Cell>
    <Cell><Data ss:Type="String">S1pr2</Data></Cell>
   </Row>
   <Row ss:AutoFitHeight="0">
    <Cell><Data ss:Type="String">A_44_P621757</Data></Cell>
    <Cell><Data ss:Type="Number">1</Data></Cell>
    <Cell ss:StyleID="s62"><Data ss:Type="Number">0.23100000000000001</Data></Cell>
    <Cell><Data ss:Type="Number">-0.78136782999999999</Data></Cell>
    <Cell><Data ss:Type="String">XM_001071792</Data></Cell>
    <Cell><Data ss:Type="String">LOC689725</Data></Cell>
   </Row>
   <Row ss:AutoFitHeight="0">
    <Cell><Data ss:Type="String">A_64_P130627</Data></Cell>
    <Cell><Data ss:Type="Number">1</Data></Cell>
    <Cell ss:StyleID="s62"><Data ss:Type="Number">0.23100000000000001</Data></Cell>
    <Cell><Data ss:Type="Number">-0.70360712999999997</Data></Cell>
    <Cell><Data ss:Type="String">NM_001013930</Data></Cell>
    <Cell><Data ss:Type="String">LOC298139</Data></Cell>
   </Row>
   <Row ss:AutoFitHeight="0">
    <Cell><Data ss:Type="String">A_44_P267765</Data></Cell>
    <Cell><Data ss:Type="Number">1</Data></Cell>
    <Cell ss:StyleID="s62"><Data ss:Type="Number">0.23100000000000001</Data></Cell>
    <Cell><Data ss:Type="Number">0.34474660000000001</Data></Cell>
    <Cell><Data ss:Type="String">XM_220618</Data></Cell>
    <Cell><Data ss:Type="String">Ybx2</Data></Cell>
   </Row>
   <Row ss:AutoFitHeight="0">
    <Cell><Data ss:Type="String">A_64_P134183</Data></Cell>
    <Cell><Data ss:Type="Number">1</Data></Cell>
    <Cell ss:StyleID="s62"><Data ss:Type="Number">0.23100000000000001</Data></Cell>
    <Cell><Data ss:Type="Number">0.55465823000000003</Data></Cell>
    <Cell><Data ss:Type="String">NM_001037514</Data></Cell>
    <Cell><Data ss:Type="String">Defb12</Data></Cell>
   </Row>
   <Row ss:AutoFitHeight="0">
    <Cell><Data ss:Type="String">A_64_P163256</Data></Cell>
    <Cell><Data ss:Type="Number">1</Data></Cell>
    <Cell ss:StyleID="s62"><Data ss:Type="Number">0.23100000000000001</Data></Cell>
    <Cell><Data ss:Type="Number">-0.32853486999999998</Data></Cell>
    <Cell><Data ss:Type="String">NM_001000768</Data></Cell>
    <Cell><Data ss:Type="String">Olr7</Data></Cell>
   </Row>
   <Row ss:AutoFitHeight="0">
    <Cell><Data ss:Type="String">A_42_P601490</Data></Cell>
    <Cell><Data ss:Type="Number">1</Data></Cell>
    <Cell ss:StyleID="s62"><Data ss:Type="Number">0.23100000000000001</Data></Cell>
    <Cell><Data ss:Type="Number">-0.52890336999999998</Data></Cell>
    <Cell><Data ss:Type="String">NM_001107548</Data></Cell>
    <Cell><Data ss:Type="String">Usp31</Data></Cell>
   </Row>
   <Row ss:AutoFitHeight="0">
    <Cell><Data ss:Type="String">A_44_P725710</Data></Cell>
    <Cell><Data ss:Type="Number">1</Data></Cell>
    <Cell ss:StyleID="s62"><Data ss:Type="Number">0.23100000000000001</Data></Cell>
    <Cell><Data ss:Type="Number">0.25327323000000002</Data></Cell>
    <Cell><Data ss:Type="String">NM_001107460</Data></Cell>
    <Cell><Data ss:Type="String">Zbtb2</Data></Cell>
   </Row>
   <Row ss:AutoFitHeight="0">
    <Cell><Data ss:Type="String">A_64_P095489</Data></Cell>
    <Cell><Data ss:Type="Number">1</Data></Cell>
    <Cell ss:StyleID="s62"><Data ss:Type="Number">0.23100000000000001</Data></Cell>
    <Cell><Data ss:Type="Number">-0.39414283</Data></Cell>
    <Cell><Data ss:Type="String">NM_001108745</Data></Cell>
    <Cell><Data ss:Type="String">Ppfia2</Data></Cell>
   </Row>
   <Row ss:AutoFitHeight="0">
    <Cell><Data ss:Type="String">A_64_P016050</Data></Cell>
    <Cell><Data ss:Type="Number">1</Data></Cell>
    <Cell ss:StyleID="s62"><Data ss:Type="Number">0.23100000000000001</Data></Cell>
    <Cell><Data ss:Type="Number">-0.23794517000000001</Data></Cell>
    <Cell><Data ss:Type="String">XM_212687</Data></Cell>
    <Cell><Data ss:Type="String">RGD1559917</Data></Cell>
   </Row>
   <Row ss:AutoFitHeight="0">
    <Cell><Data ss:Type="String">A_44_P180731</Data></Cell>
    <Cell><Data ss:Type="Number">1</Data></Cell>
    <Cell ss:StyleID="s62"><Data ss:Type="Number">0.23100000000000001</Data></Cell>
    <Cell><Data ss:Type="Number">0.37825882999999999</Data></Cell>
    <Cell><Data ss:Type="String">NM_001130501</Data></Cell>
    <Cell><Data ss:Type="String">Zfpm2</Data></Cell>
   </Row>
   <Row ss:AutoFitHeight="0">
    <Cell><Data ss:Type="String">A_64_P093334</Data></Cell>
    <Cell><Data ss:Type="Number">1</Data></Cell>
    <Cell ss:StyleID="s62"><Data ss:Type="Number">0.23100000000000001</Data></Cell>
    <Cell><Data ss:Type="Number">-0.51589503000000003</Data></Cell>
    <Cell><Data ss:Type="String">XM_001068253</Data></Cell>
   </Row>
   <Row ss:AutoFitHeight="0">
    <Cell><Data ss:Type="String">A_64_P065847</Data></Cell>
    <Cell><Data ss:Type="Number">1</Data></Cell>
    <Cell ss:StyleID="s62"><Data ss:Type="Number">0.23100000000000001</Data></Cell>
    <Cell><Data ss:Type="Number">-0.20831532999999999</Data></Cell>
    <Cell><Data ss:Type="String">NM_001109608</Data></Cell>
    <Cell><Data ss:Type="String">LOC690728</Data></Cell>
   </Row>
   <Row ss:AutoFitHeight="0">
    <Cell><Data ss:Type="String">A_64_P159608</Data></Cell>
    <Cell><Data ss:Type="Number">1</Data></Cell>
    <Cell ss:StyleID="s62"><Data ss:Type="Number">0.23100000000000001</Data></Cell>
    <Cell><Data ss:Type="Number">0.32339722999999998</Data></Cell>
    <Cell><Data ss:Type="String">NM_001109524</Data></Cell>
    <Cell><Data ss:Type="String">Chml</Data></Cell>
   </Row>
   <Row ss:AutoFitHeight="0">
    <Cell><Data ss:Type="String">A_44_P543548</Data></Cell>
    <Cell><Data ss:Type="Number">1</Data></Cell>
    <Cell ss:StyleID="s62"><Data ss:Type="Number">0.23100000000000001</Data></Cell>
    <Cell><Data ss:Type="Number">-0.26370466999999997</Data></Cell>
    <Cell><Data ss:Type="String">NM_057119</Data></Cell>
    <Cell><Data ss:Type="String">Tra2b</Data></Cell>
   </Row>
   <Row ss:AutoFitHeight="0">
    <Cell><Data ss:Type="String">A_64_P024778</Data></Cell>
    <Cell><Data ss:Type="Number">1</Data></Cell>
    <Cell ss:StyleID="s62"><Data ss:Type="Number">0.23100000000000001</Data></Cell>
    <Cell><Data ss:Type="Number">0.27055583</Data></Cell>
    <Cell><Data ss:Type="String">NM_031566</Data></Cell>
    <Cell><Data ss:Type="String">Nfib</Data></Cell>
   </Row>
   <Row ss:AutoFitHeight="0">
    <Cell><Data ss:Type="String">A_64_P135202</Data></Cell>
    <Cell><Data ss:Type="Number">1</Data></Cell>
    <Cell ss:StyleID="s62"><Data ss:Type="Number">0.23100000000000001</Data></Cell>
    <Cell><Data ss:Type="Number">0.22809033000000001</Data></Cell>
    <Cell><Data ss:Type="String">NM_001014127</Data></Cell>
    <Cell><Data ss:Type="String">Snrnp35</Data></Cell>
   </Row>
   <Row ss:AutoFitHeight="0">
    <Cell><Data ss:Type="String">A_64_P062408</Data></Cell>
    <Cell><Data ss:Type="Number">1</Data></Cell>
    <Cell ss:StyleID="s62"><Data ss:Type="Number">0.23100000000000001</Data></Cell>
    <Cell><Data ss:Type="Number">0.55107850000000003</Data></Cell>
   </Row>
   <Row ss:AutoFitHeight="0">
    <Cell><Data ss:Type="String">A_64_P019355</Data></Cell>
    <Cell><Data ss:Type="Number">1</Data></Cell>
    <Cell ss:StyleID="s62"><Data ss:Type="Number">0.23100000000000001</Data></Cell>
    <Cell><Data ss:Type="Number">-0.5373888</Data></Cell>
    <Cell><Data ss:Type="String">NM_001037327</Data></Cell>
    <Cell><Data ss:Type="String">Csmd1</Data></Cell>
   </Row>
   <Row ss:AutoFitHeight="0">
    <Cell><Data ss:Type="String">A_64_P108943</Data></Cell>
    <Cell><Data ss:Type="Number">1</Data></Cell>
    <Cell ss:StyleID="s62"><Data ss:Type="Number">0.23100000000000001</Data></Cell>
    <Cell><Data ss:Type="Number">0.28017379999999997</Data></Cell>
    <Cell><Data ss:Type="String">NM_021702</Data></Cell>
    <Cell><Data ss:Type="String">Atxn3</Data></Cell>
   </Row>
   <Row ss:AutoFitHeight="0">
    <Cell><Data ss:Type="String">A_43_P12865</Data></Cell>
    <Cell><Data ss:Type="Number">1</Data></Cell>
    <Cell ss:StyleID="s62"><Data ss:Type="Number">0.23100000000000001</Data></Cell>
    <Cell><Data ss:Type="Number">0.18520466999999999</Data></Cell>
    <Cell><Data ss:Type="String">NM_053598</Data></Cell>
    <Cell><Data ss:Type="String">Nudt4</Data></Cell>
   </Row>
   <Row ss:AutoFitHeight="0">
    <Cell><Data ss:Type="String">A_64_P154927</Data></Cell>
    <Cell><Data ss:Type="Number">1</Data></Cell>
    <Cell ss:StyleID="s62"><Data ss:Type="Number">0.23200000000000001</Data></Cell>
    <Cell><Data ss:Type="Number">0.62478206999999997</Data></Cell>
    <Cell><Data ss:Type="String">NM_001105874</Data></Cell>
    <Cell><Data ss:Type="String">Mylk</Data></Cell>
   </Row>
   <Row ss:AutoFitHeight="0">
    <Cell><Data ss:Type="String">A_64_P158708</Data></Cell>
    <Cell><Data ss:Type="Number">1</Data></Cell>
    <Cell ss:StyleID="s62"><Data ss:Type="Number">0.23200000000000001</Data></Cell>
    <Cell><Data ss:Type="Number">1.3839984299999999</Data></Cell>
    <Cell><Data ss:Type="String">AI060108</Data></Cell>
   </Row>
   <Row ss:AutoFitHeight="0">
    <Cell><Data ss:Type="String">A_43_P11952</Data></Cell>
    <Cell><Data ss:Type="Number">1</Data></Cell>
    <Cell ss:StyleID="s62"><Data ss:Type="Number">0.23200000000000001</Data></Cell>
    <Cell><Data ss:Type="Number">0.46883130000000001</Data></Cell>
    <Cell><Data ss:Type="String">NM_019151</Data></Cell>
    <Cell><Data ss:Type="String">Mstn</Data></Cell>
   </Row>
   <Row ss:AutoFitHeight="0">
    <Cell><Data ss:Type="String">A_44_P172950</Data></Cell>
    <Cell><Data ss:Type="Number">1</Data></Cell>
    <Cell ss:StyleID="s62"><Data ss:Type="Number">0.23200000000000001</Data></Cell>
    <Cell><Data ss:Type="Number">0.28512399999999999</Data></Cell>
    <Cell><Data ss:Type="String">XM_002725283</Data></Cell>
   </Row>
   <Row ss:AutoFitHeight="0">
    <Cell><Data ss:Type="String">A_44_P359113</Data></Cell>
    <Cell><Data ss:Type="Number">1</Data></Cell>
    <Cell ss:StyleID="s62"><Data ss:Type="Number">0.23200000000000001</Data></Cell>
    <Cell><Data ss:Type="Number">-0.89261272999999997</Data></Cell>
    <Cell><Data ss:Type="String">XM_002727099</Data></Cell>
   </Row>
   <Row ss:AutoFitHeight="0">
    <Cell><Data ss:Type="String">A_64_P091540</Data></Cell>
    <Cell><Data ss:Type="Number">1</Data></Cell>
    <Cell ss:StyleID="s62"><Data ss:Type="Number">0.23200000000000001</Data></Cell>
    <Cell><Data ss:Type="Number">-0.41400373000000001</Data></Cell>
    <Cell><Data ss:Type="String">NM_001001427</Data></Cell>
    <Cell><Data ss:Type="String">Olr1746</Data></Cell>
   </Row>
   <Row ss:AutoFitHeight="0">
    <Cell><Data ss:Type="String">A_64_P159235</Data></Cell>
    <Cell><Data ss:Type="Number">1</Data></Cell>
    <Cell ss:StyleID="s62"><Data ss:Type="Number">0.23200000000000001</Data></Cell>
    <Cell><Data ss:Type="Number">0.54803782999999995</Data></Cell>
    <Cell><Data ss:Type="String">XM_229347</Data></Cell>
   </Row>
   <Row ss:AutoFitHeight="0">
    <Cell><Data ss:Type="String">A_44_P253112</Data></Cell>
    <Cell><Data ss:Type="Number">1</Data></Cell>
    <Cell ss:StyleID="s62"><Data ss:Type="Number">0.23200000000000001</Data></Cell>
    <Cell><Data ss:Type="Number">-0.27724967</Data></Cell>
    <Cell><Data ss:Type="String">NM_001108427</Data></Cell>
    <Cell><Data ss:Type="String">Pfdn1</Data></Cell>
   </Row>
   <Row ss:AutoFitHeight="0">
    <Cell><Data ss:Type="String">A_64_P060190</Data></Cell>
    <Cell><Data ss:Type="Number">1</Data></Cell>
    <Cell ss:StyleID="s62"><Data ss:Type="Number">0.23200000000000001</Data></Cell>
    <Cell><Data ss:Type="Number">0.18843560000000001</Data></Cell>
    <Cell><Data ss:Type="String">XM_001081680</Data></Cell>
    <Cell><Data ss:Type="String">Cdr2l</Data></Cell>
   </Row>
   <Row ss:AutoFitHeight="0">
    <Cell><Data ss:Type="String">A_64_P030814</Data></Cell>
    <Cell><Data ss:Type="Number">1</Data></Cell>
    <Cell ss:StyleID="s62"><Data ss:Type="Number">0.23200000000000001</Data></Cell>
    <Cell><Data ss:Type="Number">0.32034783</Data></Cell>
    <Cell><Data ss:Type="String">XM_002725342</Data></Cell>
    <Cell><Data ss:Type="String">LOC688610</Data></Cell>
   </Row>
   <Row ss:AutoFitHeight="0">
    <Cell><Data ss:Type="String">A_44_P621304</Data></Cell>
    <Cell><Data ss:Type="Number">1</Data></Cell>
    <Cell ss:StyleID="s62"><Data ss:Type="Number">0.23200000000000001</Data></Cell>
    <Cell><Data ss:Type="Number">-0.27815767000000002</Data></Cell>
   </Row>
   <Row ss:AutoFitHeight="0">
    <Cell><Data ss:Type="String">A_44_P1032934</Data></Cell>
    <Cell><Data ss:Type="Number">1</Data></Cell>
    <Cell ss:StyleID="s62"><Data ss:Type="Number">0.23200000000000001</Data></Cell>
    <Cell><Data ss:Type="Number">-0.4862225</Data></Cell>
    <Cell><Data ss:Type="String">XM_216580</Data></Cell>
    <Cell><Data ss:Type="String">RGD1566083</Data></Cell>
   </Row>
   <Row ss:AutoFitHeight="0">
    <Cell><Data ss:Type="String">A_64_P080682</Data></Cell>
    <Cell><Data ss:Type="Number">1</Data></Cell>
    <Cell ss:StyleID="s62"><Data ss:Type="Number">0.23200000000000001</Data></Cell>
    <Cell><Data ss:Type="Number">1.15014517</Data></Cell>
    <Cell><Data ss:Type="String">NM_001109652</Data></Cell>
    <Cell><Data ss:Type="String">LOC691952</Data></Cell>
   </Row>
   <Row ss:AutoFitHeight="0">
    <Cell><Data ss:Type="String">A_42_P594085</Data></Cell>
    <Cell><Data ss:Type="Number">1</Data></Cell>
    <Cell ss:StyleID="s62"><Data ss:Type="Number">0.23200000000000001</Data></Cell>
    <Cell><Data ss:Type="Number">0.21607823000000001</Data></Cell>
   </Row>
   <Row ss:AutoFitHeight="0">
    <Cell><Data ss:Type="String">A_42_P515454</Data></Cell>
    <Cell><Data ss:Type="Number">1</Data></Cell>
    <Cell ss:StyleID="s62"><Data ss:Type="Number">0.23200000000000001</Data></Cell>
    <Cell><Data ss:Type="Number">0.48317832999999999</Data></Cell>
    <Cell><Data ss:Type="String">NM_031617</Data></Cell>
    <Cell><Data ss:Type="String">Csnk1e</Data></Cell>
   </Row>
   <Row ss:AutoFitHeight="0">
    <Cell><Data ss:Type="String">A_44_P354154</Data></Cell>
    <Cell><Data ss:Type="Number">1</Data></Cell>
    <Cell ss:StyleID="s62"><Data ss:Type="Number">0.23200000000000001</Data></Cell>
    <Cell><Data ss:Type="Number">-0.27907979999999999</Data></Cell>
    <Cell><Data ss:Type="String">XM_001075875</Data></Cell>
    <Cell><Data ss:Type="String">Rfwd3</Data></Cell>
   </Row>
   <Row ss:AutoFitHeight="0">
    <Cell><Data ss:Type="String">A_44_P171118</Data></Cell>
    <Cell><Data ss:Type="Number">1</Data></Cell>
    <Cell ss:StyleID="s62"><Data ss:Type="Number">0.23200000000000001</Data></Cell>
    <Cell><Data ss:Type="Number">-0.93929339999999995</Data></Cell>
    <Cell><Data ss:Type="String">XM_229068</Data></Cell>
   </Row>
   <Row ss:AutoFitHeight="0">
    <Cell><Data ss:Type="String">A_64_P082477</Data></Cell>
    <Cell><Data ss:Type="Number">1</Data></Cell>
    <Cell ss:StyleID="s62"><Data ss:Type="Number">0.23200000000000001</Data></Cell>
    <Cell><Data ss:Type="Number">-0.46309397000000002</Data></Cell>
    <Cell><Data ss:Type="String">XM_001071398</Data></Cell>
    <Cell><Data ss:Type="String">Tecpr2</Data></Cell>
   </Row>
   <Row ss:AutoFitHeight="0">
    <Cell><Data ss:Type="String">A_64_P186308</Data></Cell>
    <Cell><Data ss:Type="Number">1</Data></Cell>
    <Cell ss:StyleID="s62"><Data ss:Type="Number">0.23200000000000001</Data></Cell>
    <Cell><Data ss:Type="Number">0.39267216999999999</Data></Cell>
    <Cell><Data ss:Type="String">NM_001191857</Data></Cell>
    <Cell><Data ss:Type="String">Rtel1</Data></Cell>
   </Row>
   <Row ss:AutoFitHeight="0">
    <Cell><Data ss:Type="String">A_64_P053383</Data></Cell>
    <Cell><Data ss:Type="Number">1</Data></Cell>
    <Cell ss:StyleID="s62"><Data ss:Type="Number">0.23200000000000001</Data></Cell>
    <Cell><Data ss:Type="Number">0.51370563000000002</Data></Cell>
    <Cell><Data ss:Type="String">NR_036618</Data></Cell>
    <Cell><Data ss:Type="String">LOC680590</Data></Cell>
   </Row>
   <Row ss:AutoFitHeight="0">
    <Cell><Data ss:Type="String">A_43_P17022</Data></Cell>
    <Cell><Data ss:Type="Number">1</Data></Cell>
    <Cell ss:StyleID="s62"><Data ss:Type="Number">0.23200000000000001</Data></Cell>
    <Cell><Data ss:Type="Number">0.31645567000000002</Data></Cell>
    <Cell><Data ss:Type="String">NM_001109122</Data></Cell>
    <Cell><Data ss:Type="String">RGD1562552</Data></Cell>
   </Row>
   <Row ss:AutoFitHeight="0">
    <Cell><Data ss:Type="String">A_64_P031229</Data></Cell>
    <Cell><Data ss:Type="Number">1</Data></Cell>
    <Cell ss:StyleID="s62"><Data ss:Type="Number">0.23200000000000001</Data></Cell>
    <Cell><Data ss:Type="Number">0.38878132999999998</Data></Cell>
    <Cell><Data ss:Type="String">XM_002725583</Data></Cell>
    <Cell><Data ss:Type="String">Arhgap35</Data></Cell>
   </Row>
   <Row ss:AutoFitHeight="0">
    <Cell><Data ss:Type="String">A_42_P623913</Data></Cell>
    <Cell><Data ss:Type="Number">1</Data></Cell>
    <Cell ss:StyleID="s62"><Data ss:Type="Number">0.23200000000000001</Data></Cell>
    <Cell><Data ss:Type="Number">-0.41146843</Data></Cell>
    <Cell><Data ss:Type="String">NM_001024781</Data></Cell>
    <Cell><Data ss:Type="String">Sox18</Data></Cell>
   </Row>
   <Row ss:AutoFitHeight="0">
    <Cell><Data ss:Type="String">A_64_P145993</Data></Cell>
    <Cell><Data ss:Type="Number">1</Data></Cell>
    <Cell ss:StyleID="s62"><Data ss:Type="Number">0.23200000000000001</Data></Cell>
    <Cell><Data ss:Type="Number">0.25245826999999998</Data></Cell>
    <Cell><Data ss:Type="String">NM_001024907</Data></Cell>
    <Cell><Data ss:Type="String">MGC114499</Data></Cell>
   </Row>
   <Row ss:AutoFitHeight="0">
    <Cell><Data ss:Type="String">A_64_P080316</Data></Cell>
    <Cell><Data ss:Type="Number">1</Data></Cell>
    <Cell ss:StyleID="s62"><Data ss:Type="Number">0.23200000000000001</Data></Cell>
    <Cell><Data ss:Type="Number">-0.26012566999999998</Data></Cell>
    <Cell><Data ss:Type="String">NM_139113</Data></Cell>
    <Cell><Data ss:Type="String">Nr2f6</Data></Cell>
   </Row>
   <Row ss:AutoFitHeight="0">
    <Cell><Data ss:Type="String">A_64_P070243</Data></Cell>
    <Cell><Data ss:Type="Number">1</Data></Cell>
    <Cell ss:StyleID="s62"><Data ss:Type="Number">0.23300000000000001</Data></Cell>
    <Cell><Data ss:Type="Number">-0.62616079999999996</Data></Cell>
    <Cell><Data ss:Type="String">NM_001191078</Data></Cell>
    <Cell><Data ss:Type="String">Grxcr2</Data></Cell>
   </Row>
   <Row ss:AutoFitHeight="0">
    <Cell><Data ss:Type="String">A_64_P122979</Data></Cell>
    <Cell><Data ss:Type="Number">1</Data></Cell>
    <Cell ss:StyleID="s62"><Data ss:Type="Number">0.23300000000000001</Data></Cell>
    <Cell><Data ss:Type="Number">-0.80592313000000004</Data></Cell>
    <Cell><Data ss:Type="String">NM_001103355</Data></Cell>
    <Cell><Data ss:Type="String">Fbxl13</Data></Cell>
   </Row>
   <Row ss:AutoFitHeight="0">
    <Cell><Data ss:Type="String">A_64_P043594</Data></Cell>
    <Cell><Data ss:Type="Number">1</Data></Cell>
    <Cell ss:StyleID="s62"><Data ss:Type="Number">0.23300000000000001</Data></Cell>
    <Cell><Data ss:Type="Number">0.88290177000000003</Data></Cell>
    <Cell><Data ss:Type="String">NM_001109320</Data></Cell>
    <Cell><Data ss:Type="String">Fam123b</Data></Cell>
   </Row>
   <Row ss:AutoFitHeight="0">
    <Cell><Data ss:Type="String">A_64_P078017</Data></Cell>
    <Cell><Data ss:Type="Number">1</Data></Cell>
    <Cell ss:StyleID="s62"><Data ss:Type="Number">0.23300000000000001</Data></Cell>
    <Cell><Data ss:Type="Number">-0.28845393000000003</Data></Cell>
   </Row>
   <Row ss:AutoFitHeight="0">
    <Cell><Data ss:Type="String">A_64_P135464</Data></Cell>
    <Cell><Data ss:Type="Number">1</Data></Cell>
    <Cell ss:StyleID="s62"><Data ss:Type="Number">0.23300000000000001</Data></Cell>
    <Cell><Data ss:Type="Number">-0.81970467000000002</Data></Cell>
    <Cell><Data ss:Type="String">NM_057129</Data></Cell>
    <Cell><Data ss:Type="String">Tff1</Data></Cell>
   </Row>
   <Row ss:AutoFitHeight="0">
    <Cell><Data ss:Type="String">A_44_P200869</Data></Cell>
    <Cell><Data ss:Type="Number">1</Data></Cell>
    <Cell ss:StyleID="s62"><Data ss:Type="Number">0.23300000000000001</Data></Cell>
    <Cell><Data ss:Type="Number">-0.2203852</Data></Cell>
    <Cell><Data ss:Type="String">NM_012505</Data></Cell>
    <Cell><Data ss:Type="String">Atp1a2</Data></Cell>
   </Row>
   <Row ss:AutoFitHeight="0">
    <Cell><Data ss:Type="String">A_64_P020063</Data></Cell>
    <Cell><Data ss:Type="Number">1</Data></Cell>
    <Cell ss:StyleID="s62"><Data ss:Type="Number">0.23300000000000001</Data></Cell>
    <Cell><Data ss:Type="Number">-0.2394281</Data></Cell>
   </Row>
   <Row ss:AutoFitHeight="0">
    <Cell><Data ss:Type="String">A_43_P23092</Data></Cell>
    <Cell><Data ss:Type="Number">1</Data></Cell>
    <Cell ss:StyleID="s62"><Data ss:Type="Number">0.23300000000000001</Data></Cell>
    <Cell><Data ss:Type="Number">0.99201289999999998</Data></Cell>
    <Cell><Data ss:Type="String">NM_001047878</Data></Cell>
    <Cell><Data ss:Type="String">F5</Data></Cell>
   </Row>
   <Row ss:AutoFitHeight="0">
    <Cell><Data ss:Type="String">A_64_P017570</Data></Cell>
    <Cell><Data ss:Type="Number">1</Data></Cell>
    <Cell ss:StyleID="s62"><Data ss:Type="Number">0.23300000000000001</Data></Cell>
    <Cell><Data ss:Type="Number">-1.1191428299999999</Data></Cell>
    <Cell><Data ss:Type="String">NM_001000071</Data></Cell>
    <Cell><Data ss:Type="String">Olr1012</Data></Cell>
   </Row>
   <Row ss:AutoFitHeight="0">
    <Cell><Data ss:Type="String">A_64_P061037</Data></Cell>
    <Cell><Data ss:Type="Number">1</Data></Cell>
    <Cell ss:StyleID="s62"><Data ss:Type="Number">0.23300000000000001</Data></Cell>
    <Cell><Data ss:Type="Number">-0.4403512</Data></Cell>
    <Cell><Data ss:Type="String">XM_002727538</Data></Cell>
    <Cell><Data ss:Type="String">Iqsec2</Data></Cell>
   </Row>
   <Row ss:AutoFitHeight="0">
    <Cell><Data ss:Type="String">A_64_P120764</Data></Cell>
    <Cell><Data ss:Type="Number">1</Data></Cell>
    <Cell ss:StyleID="s62"><Data ss:Type="Number">0.23300000000000001</Data></Cell>
    <Cell><Data ss:Type="Number">-0.30200582999999998</Data></Cell>
   </Row>
   <Row ss:AutoFitHeight="0">
    <Cell><Data ss:Type="String">A_44_P522682</Data></Cell>
    <Cell><Data ss:Type="Number">1</Data></Cell>
    <Cell ss:StyleID="s62"><Data ss:Type="Number">0.23300000000000001</Data></Cell>
    <Cell><Data ss:Type="Number">-0.28876249999999998</Data></Cell>
    <Cell><Data ss:Type="String">NM_024152</Data></Cell>
    <Cell><Data ss:Type="String">Arf6</Data></Cell>
   </Row>
   <Row ss:AutoFitHeight="0">
    <Cell><Data ss:Type="String">A_44_P1057074</Data></Cell>
    <Cell><Data ss:Type="Number">1</Data></Cell>
    <Cell ss:StyleID="s62"><Data ss:Type="Number">0.23300000000000001</Data></Cell>
    <Cell><Data ss:Type="Number">0.26339000000000001</Data></Cell>
    <Cell><Data ss:Type="String">BC160926</Data></Cell>
   </Row>
   <Row ss:AutoFitHeight="0">
    <Cell><Data ss:Type="String">A_64_P116137</Data></Cell>
    <Cell><Data ss:Type="Number">1</Data></Cell>
    <Cell ss:StyleID="s62"><Data ss:Type="Number">0.23300000000000001</Data></Cell>
    <Cell><Data ss:Type="Number">0.38443126999999999</Data></Cell>
    <Cell><Data ss:Type="String">AB083820</Data></Cell>
   </Row>
   <Row ss:AutoFitHeight="0">
    <Cell><Data ss:Type="String">A_64_P062398</Data></Cell>
    <Cell><Data ss:Type="Number">1</Data></Cell>
    <Cell ss:StyleID="s62"><Data ss:Type="Number">0.23300000000000001</Data></Cell>
    <Cell><Data ss:Type="Number">0.25515067000000002</Data></Cell>
    <Cell><Data ss:Type="String">NM_001106828</Data></Cell>
    <Cell><Data ss:Type="String">Parp6</Data></Cell>
   </Row>
   <Row ss:AutoFitHeight="0">
    <Cell><Data ss:Type="String">A_64_P060579</Data></Cell>
    <Cell><Data ss:Type="Number">1</Data></Cell>
    <Cell ss:StyleID="s62"><Data ss:Type="Number">0.23300000000000001</Data></Cell>
    <Cell><Data ss:Type="Number">0.21339432999999999</Data></Cell>
    <Cell><Data ss:Type="String">NM_001008365</Data></Cell>
    <Cell><Data ss:Type="String">Tom1</Data></Cell>
   </Row>
   <Row ss:AutoFitHeight="0">
    <Cell><Data ss:Type="String">A_44_P278418</Data></Cell>
    <Cell><Data ss:Type="Number">1</Data></Cell>
    <Cell ss:StyleID="s62"><Data ss:Type="Number">0.23300000000000001</Data></Cell>
    <Cell><Data ss:Type="Number">-0.56609472999999999</Data></Cell>
    <Cell><Data ss:Type="String">NM_012538</Data></Cell>
    <Cell><Data ss:Type="String">Cyp11b2</Data></Cell>
   </Row>
   <Row ss:AutoFitHeight="0">
    <Cell><Data ss:Type="String">A_44_P473377</Data></Cell>
    <Cell><Data ss:Type="Number">1</Data></Cell>
    <Cell ss:StyleID="s62"><Data ss:Type="Number">0.23300000000000001</Data></Cell>
    <Cell><Data ss:Type="Number">0.30849592999999997</Data></Cell>
    <Cell><Data ss:Type="String">NM_001029913</Data></Cell>
    <Cell><Data ss:Type="String">Nkapl</Data></Cell>
   </Row>
   <Row ss:AutoFitHeight="0">
    <Cell><Data ss:Type="String">A_64_P152532</Data></Cell>
    <Cell><Data ss:Type="Number">1</Data></Cell>
    <Cell ss:StyleID="s62"><Data ss:Type="Number">0.23300000000000001</Data></Cell>
    <Cell><Data ss:Type="Number">-0.22771213000000001</Data></Cell>
    <Cell><Data ss:Type="String">NM_053397</Data></Cell>
    <Cell><Data ss:Type="String">Artn</Data></Cell>
   </Row>
   <Row ss:AutoFitHeight="0">
    <Cell><Data ss:Type="String">A_44_P350823</Data></Cell>
    <Cell><Data ss:Type="Number">1</Data></Cell>
    <Cell ss:StyleID="s62"><Data ss:Type="Number">0.23300000000000001</Data></Cell>
    <Cell><Data ss:Type="Number">0.22629250000000001</Data></Cell>
    <Cell><Data ss:Type="String">NM_001106064</Data></Cell>
    <Cell><Data ss:Type="String">Cherp</Data></Cell>
   </Row>
   <Row ss:AutoFitHeight="0">
    <Cell><Data ss:Type="String">A_64_P100983</Data></Cell>
    <Cell><Data ss:Type="Number">1</Data></Cell>
    <Cell ss:StyleID="s62"><Data ss:Type="Number">0.23300000000000001</Data></Cell>
    <Cell><Data ss:Type="Number">-0.21212366999999999</Data></Cell>
    <Cell><Data ss:Type="String">NM_001025008</Data></Cell>
    <Cell><Data ss:Type="String">Klhl38</Data></Cell>
   </Row>
   <Row ss:AutoFitHeight="0">
    <Cell><Data ss:Type="String">A_64_P103537</Data></Cell>
    <Cell><Data ss:Type="Number">1</Data></Cell>
    <Cell ss:StyleID="s62"><Data ss:Type="Number">0.23300000000000001</Data></Cell>
    <Cell><Data ss:Type="Number">0.41692182999999999</Data></Cell>
    <Cell><Data ss:Type="String">NM_031506</Data></Cell>
    <Cell><Data ss:Type="String">Cftr</Data></Cell>
   </Row>
   <Row ss:AutoFitHeight="0">
    <Cell><Data ss:Type="String">A_64_P000223</Data></Cell>
    <Cell><Data ss:Type="Number">1</Data></Cell>
    <Cell ss:StyleID="s62"><Data ss:Type="Number">0.23300000000000001</Data></Cell>
    <Cell><Data ss:Type="Number">0.53753423</Data></Cell>
    <Cell><Data ss:Type="String">XR_086278</Data></Cell>
    <Cell><Data ss:Type="String">LOC100361254</Data></Cell>
   </Row>
   <Row ss:AutoFitHeight="0">
    <Cell><Data ss:Type="String">A_64_P133542</Data></Cell>
    <Cell><Data ss:Type="Number">1</Data></Cell>
    <Cell ss:StyleID="s62"><Data ss:Type="Number">0.23300000000000001</Data></Cell>
    <Cell><Data ss:Type="Number">0.36403813000000002</Data></Cell>
   </Row>
   <Row ss:AutoFitHeight="0">
    <Cell><Data ss:Type="String">A_64_P100005</Data></Cell>
    <Cell><Data ss:Type="Number">1</Data></Cell>
    <Cell ss:StyleID="s62"><Data ss:Type="Number">0.23300000000000001</Data></Cell>
    <Cell><Data ss:Type="Number">0.3948682</Data></Cell>
    <Cell><Data ss:Type="String">NM_013189</Data></Cell>
    <Cell><Data ss:Type="String">Gnaz</Data></Cell>
   </Row>
   <Row ss:AutoFitHeight="0">
    <Cell><Data ss:Type="String">A_64_P130280</Data></Cell>
    <Cell><Data ss:Type="Number">1</Data></Cell>
    <Cell ss:StyleID="s62"><Data ss:Type="Number">0.23300000000000001</Data></Cell>
    <Cell><Data ss:Type="Number">0.30088682999999999</Data></Cell>
    <Cell><Data ss:Type="String">NM_001108911</Data></Cell>
    <Cell><Data ss:Type="String">Upk1a</Data></Cell>
   </Row>
   <Row ss:AutoFitHeight="0">
    <Cell><Data ss:Type="String">A_44_P271529</Data></Cell>
    <Cell><Data ss:Type="Number">1</Data></Cell>
    <Cell ss:StyleID="s62"><Data ss:Type="Number">0.23300000000000001</Data></Cell>
    <Cell><Data ss:Type="Number">-0.59064346999999995</Data></Cell>
    <Cell><Data ss:Type="String">NM_001000721</Data></Cell>
    <Cell><Data ss:Type="String">Olr1479</Data></Cell>
   </Row>
   <Row ss:AutoFitHeight="0">
    <Cell><Data ss:Type="String">A_64_P163389</Data></Cell>
    <Cell><Data ss:Type="Number">1</Data></Cell>
    <Cell ss:StyleID="s62"><Data ss:Type="Number">0.23400000000000001</Data></Cell>
    <Cell><Data ss:Type="Number">0.69492620000000005</Data></Cell>
    <Cell><Data ss:Type="String">NM_133511</Data></Cell>
    <Cell><Data ss:Type="String">Adcyap1r1</Data></Cell>
   </Row>
   <Row ss:AutoFitHeight="0">
    <Cell><Data ss:Type="String">A_44_P421375</Data></Cell>
    <Cell><Data ss:Type="Number">1</Data></Cell>
    <Cell ss:StyleID="s62"><Data ss:Type="Number">0.23400000000000001</Data></Cell>
    <Cell><Data ss:Type="Number">0.32503199999999999</Data></Cell>
    <Cell><Data ss:Type="String">NM_019128</Data></Cell>
    <Cell><Data ss:Type="String">Ina</Data></Cell>
   </Row>
   <Row ss:AutoFitHeight="0">
    <Cell><Data ss:Type="String">A_64_P095870</Data></Cell>
    <Cell><Data ss:Type="Number">1</Data></Cell>
    <Cell ss:StyleID="s62"><Data ss:Type="Number">0.23400000000000001</Data></Cell>
    <Cell><Data ss:Type="Number">0.59613570000000005</Data></Cell>
   </Row>
   <Row ss:AutoFitHeight="0">
    <Cell><Data ss:Type="String">A_43_P19632</Data></Cell>
    <Cell><Data ss:Type="Number">1</Data></Cell>
    <Cell ss:StyleID="s62"><Data ss:Type="Number">0.23400000000000001</Data></Cell>
    <Cell><Data ss:Type="Number">0.2474645</Data></Cell>
    <Cell><Data ss:Type="String">NM_001047089</Data></Cell>
    <Cell><Data ss:Type="String">Spred1</Data></Cell>
   </Row>
   <Row ss:AutoFitHeight="0">
    <Cell><Data ss:Type="String">A_64_P066801</Data></Cell>
    <Cell><Data ss:Type="Number">1</Data></Cell>
    <Cell ss:StyleID="s62"><Data ss:Type="Number">0.23400000000000001</Data></Cell>
    <Cell><Data ss:Type="Number">-0.26615699999999998</Data></Cell>
   </Row>
   <Row ss:AutoFitHeight="0">
    <Cell><Data ss:Type="String">A_64_P004126</Data></Cell>
    <Cell><Data ss:Type="Number">1</Data></Cell>
    <Cell ss:StyleID="s62"><Data ss:Type="Number">0.23400000000000001</Data></Cell>
    <Cell><Data ss:Type="Number">0.44668882999999998</Data></Cell>
    <Cell><Data ss:Type="String">NM_052979</Data></Cell>
    <Cell><Data ss:Type="String">Asip</Data></Cell>
   </Row>
   <Row ss:AutoFitHeight="0">
    <Cell><Data ss:Type="String">A_44_P590268</Data></Cell>
    <Cell><Data ss:Type="Number">1</Data></Cell>
    <Cell ss:StyleID="s62"><Data ss:Type="Number">0.23400000000000001</Data></Cell>
    <Cell><Data ss:Type="Number">0.25645400000000002</Data></Cell>
    <Cell><Data ss:Type="String">NM_001017476</Data></Cell>
    <Cell><Data ss:Type="String">LOC497940</Data></Cell>
   </Row>
   <Row ss:AutoFitHeight="0">
    <Cell><Data ss:Type="String">A_64_P103758</Data></Cell>
    <Cell><Data ss:Type="Number">1</Data></Cell>
    <Cell ss:StyleID="s62"><Data ss:Type="Number">0.23400000000000001</Data></Cell>
    <Cell><Data ss:Type="Number">0.32777187000000002</Data></Cell>
   </Row>
   <Row ss:AutoFitHeight="0">
    <Cell><Data ss:Type="String">A_64_P128563</Data></Cell>
    <Cell><Data ss:Type="Number">1</Data></Cell>
    <Cell ss:StyleID="s62"><Data ss:Type="Number">0.23400000000000001</Data></Cell>
    <Cell><Data ss:Type="Number">0.37153950000000002</Data></Cell>
   </Row>
   <Row ss:AutoFitHeight="0">
    <Cell><Data ss:Type="String">A_64_P114603</Data></Cell>
    <Cell><Data ss:Type="Number">1</Data></Cell>
    <Cell ss:StyleID="s62"><Data ss:Type="Number">0.23400000000000001</Data></Cell>
    <Cell><Data ss:Type="Number">0.20352682999999999</Data></Cell>
    <Cell><Data ss:Type="String">NM_001109229</Data></Cell>
    <Cell><Data ss:Type="String">Moxd2</Data></Cell>
   </Row>
   <Row ss:AutoFitHeight="0">
    <Cell><Data ss:Type="String">A_64_P163231</Data></Cell>
    <Cell><Data ss:Type="Number">1</Data></Cell>
    <Cell ss:StyleID="s62"><Data ss:Type="Number">0.23400000000000001</Data></Cell>
    <Cell><Data ss:Type="Number">-0.67268552999999998</Data></Cell>
   </Row>
   <Row ss:AutoFitHeight="0">
    <Cell><Data ss:Type="String">A_64_P047874</Data></Cell>
    <Cell><Data ss:Type="Number">1</Data></Cell>
    <Cell ss:StyleID="s62"><Data ss:Type="Number">0.23400000000000001</Data></Cell>
    <Cell><Data ss:Type="Number">0.27788200000000002</Data></Cell>
    <Cell><Data ss:Type="String">NM_001114939</Data></Cell>
    <Cell><Data ss:Type="String">RGD1563348</Data></Cell>
   </Row>
   <Row ss:AutoFitHeight="0">
    <Cell><Data ss:Type="String">A_64_P012364</Data></Cell>
    <Cell><Data ss:Type="Number">1</Data></Cell>
    <Cell ss:StyleID="s62"><Data ss:Type="Number">0.23400000000000001</Data></Cell>
    <Cell><Data ss:Type="Number">-0.35479047000000002</Data></Cell>
    <Cell><Data ss:Type="String">XM_001064042</Data></Cell>
    <Cell><Data ss:Type="String">RGD1562508</Data></Cell>
   </Row>
   <Row ss:AutoFitHeight="0">
    <Cell><Data ss:Type="String">A_64_P130367</Data></Cell>
    <Cell><Data ss:Type="Number">1</Data></Cell>
    <Cell ss:StyleID="s62"><Data ss:Type="Number">0.23400000000000001</Data></Cell>
    <Cell><Data ss:Type="Number">-0.59504003000000005</Data></Cell>
   </Row>
   <Row ss:AutoFitHeight="0">
    <Cell><Data ss:Type="String">A_44_P127749</Data></Cell>
    <Cell><Data ss:Type="Number">1</Data></Cell>
    <Cell ss:StyleID="s62"><Data ss:Type="Number">0.23400000000000001</Data></Cell>
    <Cell><Data ss:Type="Number">0.2164095</Data></Cell>
    <Cell><Data ss:Type="String">NM_001108354</Data></Cell>
    <Cell><Data ss:Type="String">Tmem150c</Data></Cell>
   </Row>
   <Row ss:AutoFitHeight="0">
    <Cell><Data ss:Type="String">A_44_P325657</Data></Cell>
    <Cell><Data ss:Type="Number">1</Data></Cell>
    <Cell ss:StyleID="s62"><Data ss:Type="Number">0.23400000000000001</Data></Cell>
    <Cell><Data ss:Type="Number">0.25498607000000001</Data></Cell>
    <Cell><Data ss:Type="String">NM_001014007</Data></Cell>
    <Cell><Data ss:Type="String">LOC306766</Data></Cell>
   </Row>
   <Row ss:AutoFitHeight="0">
    <Cell><Data ss:Type="String">A_64_P016495</Data></Cell>
    <Cell><Data ss:Type="Number">1</Data></Cell>
    <Cell ss:StyleID="s62"><Data ss:Type="Number">0.23400000000000001</Data></Cell>
    <Cell><Data ss:Type="Number">-0.51656692999999998</Data></Cell>
    <Cell><Data ss:Type="String">NM_022223</Data></Cell>
    <Cell><Data ss:Type="String">Fgf14</Data></Cell>
   </Row>
   <Row ss:AutoFitHeight="0">
    <Cell><Data ss:Type="String">A_64_P004266</Data></Cell>
    <Cell><Data ss:Type="Number">1</Data></Cell>
    <Cell ss:StyleID="s62"><Data ss:Type="Number">0.23400000000000001</Data></Cell>
    <Cell><Data ss:Type="Number">-1.24103067</Data></Cell>
   </Row>
   <Row ss:AutoFitHeight="0">
    <Cell><Data ss:Type="String">A_43_P14669</Data></Cell>
    <Cell><Data ss:Type="Number">1</Data></Cell>
    <Cell ss:StyleID="s62"><Data ss:Type="Number">0.23400000000000001</Data></Cell>
    <Cell><Data ss:Type="Number">-0.35893047</Data></Cell>
    <Cell><Data ss:Type="String">NM_001191607</Data></Cell>
    <Cell><Data ss:Type="String">S100a13</Data></Cell>
   </Row>
   <Row ss:AutoFitHeight="0">
    <Cell><Data ss:Type="String">A_42_P777445</Data></Cell>
    <Cell><Data ss:Type="Number">1</Data></Cell>
    <Cell ss:StyleID="s62"><Data ss:Type="Number">0.23400000000000001</Data></Cell>
    <Cell><Data ss:Type="Number">-1.8134785</Data></Cell>
    <Cell><Data ss:Type="String">XM_001066782</Data></Cell>
   </Row>
   <Row ss:AutoFitHeight="0">
    <Cell><Data ss:Type="String">A_64_P053671</Data></Cell>
    <Cell><Data ss:Type="Number">1</Data></Cell>
    <Cell ss:StyleID="s62"><Data ss:Type="Number">0.23400000000000001</Data></Cell>
    <Cell><Data ss:Type="Number">-0.94042380000000003</Data></Cell>
   </Row>
   <Row ss:AutoFitHeight="0">
    <Cell><Data ss:Type="String">A_64_P076267</Data></Cell>
    <Cell><Data ss:Type="Number">1</Data></Cell>
    <Cell ss:StyleID="s62"><Data ss:Type="Number">0.23400000000000001</Data></Cell>
    <Cell><Data ss:Type="Number">-0.75283372999999998</Data></Cell>
    <Cell><Data ss:Type="String">NM_001102364</Data></Cell>
    <Cell><Data ss:Type="String">Cldn6</Data></Cell>
   </Row>
   <Row ss:AutoFitHeight="0">
    <Cell><Data ss:Type="String">A_64_P052685</Data></Cell>
    <Cell><Data ss:Type="Number">1</Data></Cell>
    <Cell ss:StyleID="s62"><Data ss:Type="Number">0.23400000000000001</Data></Cell>
    <Cell><Data ss:Type="Number">-1.1749358999999999</Data></Cell>
    <Cell><Data ss:Type="String">XM_224241</Data></Cell>
    <Cell><Data ss:Type="String">Zmym2</Data></Cell>
   </Row>
   <Row ss:AutoFitHeight="0">
    <Cell><Data ss:Type="String">A_64_P039978</Data></Cell>
    <Cell><Data ss:Type="Number">1</Data></Cell>
    <Cell ss:StyleID="s62"><Data ss:Type="Number">0.23400000000000001</Data></Cell>
    <Cell><Data ss:Type="Number">-0.4889154</Data></Cell>
    <Cell><Data ss:Type="String">NM_001109256</Data></Cell>
    <Cell><Data ss:Type="String">Rep15</Data></Cell>
   </Row>
   <Row ss:AutoFitHeight="0">
    <Cell><Data ss:Type="String">A_44_P837382</Data></Cell>
    <Cell><Data ss:Type="Number">1</Data></Cell>
    <Cell ss:StyleID="s62"><Data ss:Type="Number">0.23400000000000001</Data></Cell>
    <Cell><Data ss:Type="Number">-0.34878282999999999</Data></Cell>
    <Cell><Data ss:Type="String">NM_001192001</Data></Cell>
    <Cell><Data ss:Type="String">Treml1</Data></Cell>
   </Row>
   <Row ss:AutoFitHeight="0">
    <Cell><Data ss:Type="String">A_64_P006590</Data></Cell>
    <Cell><Data ss:Type="Number">1</Data></Cell>
    <Cell ss:StyleID="s62"><Data ss:Type="Number">0.23400000000000001</Data></Cell>
    <Cell><Data ss:Type="Number">-0.33811282999999998</Data></Cell>
    <Cell><Data ss:Type="String">NM_001198676</Data></Cell>
    <Cell><Data ss:Type="String">Cyp2b2</Data></Cell>
   </Row>
   <Row ss:AutoFitHeight="0">
    <Cell><Data ss:Type="String">A_64_P104488</Data></Cell>
    <Cell><Data ss:Type="Number">1</Data></Cell>
    <Cell ss:StyleID="s62"><Data ss:Type="Number">0.23400000000000001</Data></Cell>
    <Cell><Data ss:Type="Number">-0.48558190000000001</Data></Cell>
    <Cell><Data ss:Type="String">NM_001012116</Data></Cell>
    <Cell><Data ss:Type="String">Spag1</Data></Cell>
   </Row>
   <Row ss:AutoFitHeight="0">
    <Cell><Data ss:Type="String">A_64_P042365</Data></Cell>
    <Cell><Data ss:Type="Number">1</Data></Cell>
    <Cell ss:StyleID="s62"><Data ss:Type="Number">0.23400000000000001</Data></Cell>
    <Cell><Data ss:Type="Number">-0.32897749999999998</Data></Cell>
    <Cell><Data ss:Type="String">NM_172324</Data></Cell>
    <Cell><Data ss:Type="String">Elavl3</Data></Cell>
   </Row>
   <Row ss:AutoFitHeight="0">
    <Cell><Data ss:Type="String">A_43_P15589</Data></Cell>
    <Cell><Data ss:Type="Number">1</Data></Cell>
    <Cell ss:StyleID="s62"><Data ss:Type="Number">0.23400000000000001</Data></Cell>
    <Cell><Data ss:Type="Number">-0.27601166999999999</Data></Cell>
    <Cell><Data ss:Type="String">NM_057198</Data></Cell>
    <Cell><Data ss:Type="String">Ppat</Data></Cell>
   </Row>
   <Row ss:AutoFitHeight="0">
    <Cell><Data ss:Type="String">A_64_P093802</Data></Cell>
    <Cell><Data ss:Type="Number">1</Data></Cell>
    <Cell ss:StyleID="s62"><Data ss:Type="Number">0.23499999999999999</Data></Cell>
    <Cell><Data ss:Type="Number">-0.48592049999999998</Data></Cell>
    <Cell><Data ss:Type="String">XM_001071866</Data></Cell>
    <Cell><Data ss:Type="String">Tmem213</Data></Cell>
   </Row>
   <Row ss:AutoFitHeight="0">
    <Cell><Data ss:Type="String">A_64_P090216</Data></Cell>
    <Cell><Data ss:Type="Number">1</Data></Cell>
    <Cell ss:StyleID="s62"><Data ss:Type="Number">0.23499999999999999</Data></Cell>
    <Cell><Data ss:Type="Number">-0.44072317</Data></Cell>
   </Row>
   <Row ss:AutoFitHeight="0">
    <Cell><Data ss:Type="String">A_64_P062505</Data></Cell>
    <Cell><Data ss:Type="Number">1</Data></Cell>
    <Cell ss:StyleID="s62"><Data ss:Type="Number">0.23499999999999999</Data></Cell>
    <Cell><Data ss:Type="Number">0.56153419999999998</Data></Cell>
    <Cell><Data ss:Type="String">CB313763</Data></Cell>
   </Row>
   <Row ss:AutoFitHeight="0">
    <Cell><Data ss:Type="String">A_44_P215917</Data></Cell>
    <Cell><Data ss:Type="Number">1</Data></Cell>
    <Cell ss:StyleID="s62"><Data ss:Type="Number">0.23499999999999999</Data></Cell>
    <Cell><Data ss:Type="Number">0.27453517</Data></Cell>
    <Cell><Data ss:Type="String">NM_001134481</Data></Cell>
    <Cell><Data ss:Type="String">Plcxd2</Data></Cell>
   </Row>
   <Row ss:AutoFitHeight="0">
    <Cell><Data ss:Type="String">A_44_P389506</Data></Cell>
    <Cell><Data ss:Type="Number">1</Data></Cell>
    <Cell ss:StyleID="s62"><Data ss:Type="Number">0.23499999999999999</Data></Cell>
    <Cell><Data ss:Type="Number">-0.27559903000000002</Data></Cell>
    <Cell><Data ss:Type="String">NM_001114402</Data></Cell>
    <Cell><Data ss:Type="String">Cntln</Data></Cell>
   </Row>
   <Row ss:AutoFitHeight="0">
    <Cell><Data ss:Type="String">A_64_P111001</Data></Cell>
    <Cell><Data ss:Type="Number">1</Data></Cell>
    <Cell ss:StyleID="s62"><Data ss:Type="Number">0.23499999999999999</Data></Cell>
    <Cell><Data ss:Type="Number">0.20081950000000001</Data></Cell>
    <Cell><Data ss:Type="String">NM_001108010</Data></Cell>
    <Cell><Data ss:Type="String">Supt7l</Data></Cell>
   </Row>
   <Row ss:AutoFitHeight="0">
    <Cell><Data ss:Type="String">A_64_P103931</Data></Cell>
    <Cell><Data ss:Type="Number">1</Data></Cell>
    <Cell ss:StyleID="s62"><Data ss:Type="Number">0.23499999999999999</Data></Cell>
    <Cell><Data ss:Type="Number">0.24338166999999999</Data></Cell>
   </Row>
   <Row ss:AutoFitHeight="0">
    <Cell><Data ss:Type="String">A_64_P119422</Data></Cell>
    <Cell><Data ss:Type="Number">1</Data></Cell>
    <Cell ss:StyleID="s62"><Data ss:Type="Number">0.23499999999999999</Data></Cell>
    <Cell><Data ss:Type="Number">-0.48175902999999998</Data></Cell>
    <Cell><Data ss:Type="String">NM_017129</Data></Cell>
    <Cell><Data ss:Type="String">Ctf1</Data></Cell>
   </Row>
   <Row ss:AutoFitHeight="0">
    <Cell><Data ss:Type="String">A_44_P405066</Data></Cell>
    <Cell><Data ss:Type="Number">1</Data></Cell>
    <Cell ss:StyleID="s62"><Data ss:Type="Number">0.23499999999999999</Data></Cell>
    <Cell><Data ss:Type="Number">0.40149752999999999</Data></Cell>
    <Cell><Data ss:Type="String">NM_017288</Data></Cell>
    <Cell><Data ss:Type="String">Scn1b</Data></Cell>
   </Row>
   <Row ss:AutoFitHeight="0">
    <Cell><Data ss:Type="String">A_42_P695401</Data></Cell>
    <Cell><Data ss:Type="Number">1</Data></Cell>
    <Cell ss:StyleID="s62"><Data ss:Type="Number">0.23499999999999999</Data></Cell>
    <Cell><Data ss:Type="Number">0.97459110000000004</Data></Cell>
    <Cell><Data ss:Type="String">NM_031530</Data></Cell>
    <Cell><Data ss:Type="String">Ccl2</Data></Cell>
   </Row>
   <Row ss:AutoFitHeight="0">
    <Cell><Data ss:Type="String">A_44_P471233</Data></Cell>
    <Cell><Data ss:Type="Number">1</Data></Cell>
    <Cell ss:StyleID="s62"><Data ss:Type="Number">0.23499999999999999</Data></Cell>
    <Cell><Data ss:Type="Number">1.0964191000000001</Data></Cell>
    <Cell><Data ss:Type="String">NM_001134992</Data></Cell>
    <Cell><Data ss:Type="String">Sash3</Data></Cell>
   </Row>
   <Row ss:AutoFitHeight="0">
    <Cell><Data ss:Type="String">A_64_P030634</Data></Cell>
    <Cell><Data ss:Type="Number">1</Data></Cell>
    <Cell ss:StyleID="s62"><Data ss:Type="Number">0.23499999999999999</Data></Cell>
    <Cell><Data ss:Type="Number">0.4247127</Data></Cell>
    <Cell><Data ss:Type="String">AY318960</Data></Cell>
    <Cell><Data ss:Type="String">Sugt1</Data></Cell>
   </Row>
   <Row ss:AutoFitHeight="0">
    <Cell><Data ss:Type="String">A_64_P021872</Data></Cell>
    <Cell><Data ss:Type="Number">1</Data></Cell>
    <Cell ss:StyleID="s62"><Data ss:Type="Number">0.23499999999999999</Data></Cell>
    <Cell><Data ss:Type="Number">-0.173073</Data></Cell>
   </Row>
   <Row ss:AutoFitHeight="0">
    <Cell><Data ss:Type="String">A_64_P019116</Data></Cell>
    <Cell><Data ss:Type="Number">1</Data></Cell>
    <Cell ss:StyleID="s62"><Data ss:Type="Number">0.23499999999999999</Data></Cell>
    <Cell><Data ss:Type="Number">-0.46971983</Data></Cell>
   </Row>
   <Row ss:AutoFitHeight="0">
    <Cell><Data ss:Type="String">A_44_P974489</Data></Cell>
    <Cell><Data ss:Type="Number">1</Data></Cell>
    <Cell ss:StyleID="s62"><Data ss:Type="Number">0.23499999999999999</Data></Cell>
    <Cell><Data ss:Type="Number">0.24961853000000001</Data></Cell>
    <Cell><Data ss:Type="String">NM_001108412</Data></Cell>
    <Cell><Data ss:Type="String">Dusp22</Data></Cell>
   </Row>
   <Row ss:AutoFitHeight="0">
    <Cell><Data ss:Type="String">A_64_P131008</Data></Cell>
    <Cell><Data ss:Type="Number">1</Data></Cell>
    <Cell ss:StyleID="s62"><Data ss:Type="Number">0.23499999999999999</Data></Cell>
    <Cell><Data ss:Type="Number">0.79850306999999998</Data></Cell>
    <Cell><Data ss:Type="String">NM_020102</Data></Cell>
    <Cell><Data ss:Type="String">Mos</Data></Cell>
   </Row>
   <Row ss:AutoFitHeight="0">
    <Cell><Data ss:Type="String">A_43_P12287</Data></Cell>
    <Cell><Data ss:Type="Number">1</Data></Cell>
    <Cell ss:StyleID="s62"><Data ss:Type="Number">0.23499999999999999</Data></Cell>
    <Cell><Data ss:Type="Number">0.22696667000000001</Data></Cell>
    <Cell><Data ss:Type="String">NM_022676</Data></Cell>
    <Cell><Data ss:Type="String">Ppp1r1a</Data></Cell>
   </Row>
   <Row ss:AutoFitHeight="0">
    <Cell><Data ss:Type="String">A_64_P003684</Data></Cell>
    <Cell><Data ss:Type="Number">1</Data></Cell>
    <Cell ss:StyleID="s62"><Data ss:Type="Number">0.23499999999999999</Data></Cell>
    <Cell><Data ss:Type="Number">-0.41291977000000002</Data></Cell>
    <Cell><Data ss:Type="String">XM_001078492</Data></Cell>
    <Cell><Data ss:Type="String">Tbc1d22a</Data></Cell>
   </Row>
   <Row ss:AutoFitHeight="0">
    <Cell><Data ss:Type="String">A_64_P070068</Data></Cell>
    <Cell><Data ss:Type="Number">1</Data></Cell>
    <Cell ss:StyleID="s62"><Data ss:Type="Number">0.23499999999999999</Data></Cell>
    <Cell><Data ss:Type="Number">-0.67129249999999996</Data></Cell>
   </Row>
   <Row ss:AutoFitHeight="0">
    <Cell><Data ss:Type="String">A_64_P004231</Data></Cell>
    <Cell><Data ss:Type="Number">1</Data></Cell>
    <Cell ss:StyleID="s62"><Data ss:Type="Number">0.23499999999999999</Data></Cell>
    <Cell><Data ss:Type="Number">0.29540362999999997</Data></Cell>
    <Cell><Data ss:Type="String">NM_001159739</Data></Cell>
    <Cell><Data ss:Type="String">Gsta5</Data></Cell>
   </Row>
   <Row ss:AutoFitHeight="0">
    <Cell><Data ss:Type="String">A_64_P096398</Data></Cell>
    <Cell><Data ss:Type="Number">1</Data></Cell>
    <Cell ss:StyleID="s62"><Data ss:Type="Number">0.23499999999999999</Data></Cell>
    <Cell><Data ss:Type="Number">-0.43206689999999998</Data></Cell>
    <Cell><Data ss:Type="String">NM_001008824</Data></Cell>
    <Cell><Data ss:Type="String">Krt27</Data></Cell>
   </Row>
   <Row ss:AutoFitHeight="0">
    <Cell><Data ss:Type="String">A_44_P455059</Data></Cell>
    <Cell><Data ss:Type="Number">1</Data></Cell>
    <Cell ss:StyleID="s62"><Data ss:Type="Number">0.23499999999999999</Data></Cell>
    <Cell><Data ss:Type="Number">-0.59007379999999998</Data></Cell>
    <Cell><Data ss:Type="String">NM_001014261</Data></Cell>
    <Cell><Data ss:Type="String">RGD1564776</Data></Cell>
   </Row>
   <Row ss:AutoFitHeight="0">
    <Cell><Data ss:Type="String">A_64_P030770</Data></Cell>
    <Cell><Data ss:Type="Number">1</Data></Cell>
    <Cell ss:StyleID="s62"><Data ss:Type="Number">0.23499999999999999</Data></Cell>
    <Cell><Data ss:Type="Number">0.58796349999999997</Data></Cell>
   </Row>
   <Row ss:AutoFitHeight="0">
    <Cell><Data ss:Type="String">A_43_P10305</Data></Cell>
    <Cell><Data ss:Type="Number">1</Data></Cell>
    <Cell ss:StyleID="s62"><Data ss:Type="Number">0.23599999999999999</Data></Cell>
    <Cell><Data ss:Type="Number">0.52088117</Data></Cell>
    <Cell><Data ss:Type="String">NM_001039163</Data></Cell>
    <Cell><Data ss:Type="String">Tusc5</Data></Cell>
   </Row>
   <Row ss:AutoFitHeight="0">
    <Cell><Data ss:Type="String">A_44_P504261</Data></Cell>
    <Cell><Data ss:Type="Number">1</Data></Cell>
    <Cell ss:StyleID="s62"><Data ss:Type="Number">0.23599999999999999</Data></Cell>
    <Cell><Data ss:Type="Number">-0.36149662999999999</Data></Cell>
    <Cell><Data ss:Type="String">NM_001014102</Data></Cell>
    <Cell><Data ss:Type="String">Spats2l</Data></Cell>
   </Row>
   <Row ss:AutoFitHeight="0">
    <Cell><Data ss:Type="String">A_64_P013002</Data></Cell>
    <Cell><Data ss:Type="Number">1</Data></Cell>
    <Cell ss:StyleID="s62"><Data ss:Type="Number">0.23599999999999999</Data></Cell>
    <Cell><Data ss:Type="Number">-0.92990123000000002</Data></Cell>
    <Cell><Data ss:Type="String">XM_001072551</Data></Cell>
    <Cell><Data ss:Type="String">LOC684932</Data></Cell>
   </Row>
   <Row ss:AutoFitHeight="0">
    <Cell><Data ss:Type="String">A_64_P116830</Data></Cell>
    <Cell><Data ss:Type="Number">1</Data></Cell>
    <Cell ss:StyleID="s62"><Data ss:Type="Number">0.23599999999999999</Data></Cell>
    <Cell><Data ss:Type="Number">-0.77045673000000003</Data></Cell>
   </Row>
   <Row ss:AutoFitHeight="0">
    <Cell><Data ss:Type="String">A_64_P088896</Data></Cell>
    <Cell><Data ss:Type="Number">1</Data></Cell>
    <Cell ss:StyleID="s62"><Data ss:Type="Number">0.23599999999999999</Data></Cell>
    <Cell><Data ss:Type="Number">0.72935932999999997</Data></Cell>
    <Cell><Data ss:Type="String">NM_001037852</Data></Cell>
    <Cell><Data ss:Type="String">Spag11c</Data></Cell>
   </Row>
   <Row ss:AutoFitHeight="0">
    <Cell><Data ss:Type="String">A_44_P521699</Data></Cell>
    <Cell><Data ss:Type="Number">1</Data></Cell>
    <Cell ss:StyleID="s62"><Data ss:Type="Number">0.23599999999999999</Data></Cell>
    <Cell><Data ss:Type="Number">-0.46674009999999999</Data></Cell>
    <Cell><Data ss:Type="String">NM_001007728</Data></Cell>
    <Cell><Data ss:Type="String">Mpzl1</Data></Cell>
   </Row>
   <Row ss:AutoFitHeight="0">
    <Cell><Data ss:Type="String">A_64_P120145</Data></Cell>
    <Cell><Data ss:Type="Number">1</Data></Cell>
    <Cell ss:StyleID="s62"><Data ss:Type="Number">0.23599999999999999</Data></Cell>
    <Cell><Data ss:Type="Number">-1.0878567699999999</Data></Cell>
   </Row>
   <Row ss:AutoFitHeight="0">
    <Cell><Data ss:Type="String">A_64_P045536</Data></Cell>
    <Cell><Data ss:Type="Number">1</Data></Cell>
    <Cell ss:StyleID="s62"><Data ss:Type="Number">0.23599999999999999</Data></Cell>
    <Cell><Data ss:Type="Number">0.27116732999999998</Data></Cell>
    <Cell><Data ss:Type="String">NM_001107534</Data></Cell>
    <Cell><Data ss:Type="String">Eftud1</Data></Cell>
   </Row>
   <Row ss:AutoFitHeight="0">
    <Cell><Data ss:Type="String">A_64_P083635</Data></Cell>
    <Cell><Data ss:Type="Number">1</Data></Cell>
    <Cell ss:StyleID="s62"><Data ss:Type="Number">0.23599999999999999</Data></Cell>
    <Cell><Data ss:Type="Number">-0.63603116999999998</Data></Cell>
    <Cell><Data ss:Type="String">NM_012672</Data></Cell>
    <Cell><Data ss:Type="String">Thrb</Data></Cell>
   </Row>
   <Row ss:AutoFitHeight="0">
    <Cell><Data ss:Type="String">A_64_P051248</Data></Cell>
    <Cell><Data ss:Type="Number">1</Data></Cell>
    <Cell ss:StyleID="s62"><Data ss:Type="Number">0.23599999999999999</Data></Cell>
    <Cell><Data ss:Type="Number">-1.0467701</Data></Cell>
    <Cell><Data ss:Type="String">XM_001080760</Data></Cell>
    <Cell><Data ss:Type="String">Nlrp1b</Data></Cell>
   </Row>
   <Row ss:AutoFitHeight="0">
    <Cell><Data ss:Type="String">A_43_P19279</Data></Cell>
    <Cell><Data ss:Type="Number">1</Data></Cell>
    <Cell ss:StyleID="s62"><Data ss:Type="Number">0.23599999999999999</Data></Cell>
    <Cell><Data ss:Type="Number">0.36762289999999997</Data></Cell>
    <Cell><Data ss:Type="String">XM_343507</Data></Cell>
    <Cell><Data ss:Type="String">Lyzl4</Data></Cell>
   </Row>
   <Row ss:AutoFitHeight="0">
    <Cell><Data ss:Type="String">A_64_P091669</Data></Cell>
    <Cell><Data ss:Type="Number">1</Data></Cell>
    <Cell ss:StyleID="s62"><Data ss:Type="Number">0.23599999999999999</Data></Cell>
    <Cell><Data ss:Type="Number">-0.18764212999999999</Data></Cell>
   </Row>
   <Row ss:AutoFitHeight="0">
    <Cell><Data ss:Type="String">A_44_P434083</Data></Cell>
    <Cell><Data ss:Type="Number">1</Data></Cell>
    <Cell ss:StyleID="s62"><Data ss:Type="Number">0.23599999999999999</Data></Cell>
    <Cell><Data ss:Type="Number">0.63918529999999996</Data></Cell>
    <Cell><Data ss:Type="String">XM_220214</Data></Cell>
    <Cell><Data ss:Type="String">Zfp174</Data></Cell>
   </Row>
   <Row ss:AutoFitHeight="0">
    <Cell><Data ss:Type="String">A_64_P007178</Data></Cell>
    <Cell><Data ss:Type="Number">1</Data></Cell>
    <Cell ss:StyleID="s62"><Data ss:Type="Number">0.23599999999999999</Data></Cell>
    <Cell><Data ss:Type="Number">-1.7888196700000001</Data></Cell>
   </Row>
   <Row ss:AutoFitHeight="0">
    <Cell><Data ss:Type="String">A_64_P141414</Data></Cell>
    <Cell><Data ss:Type="Number">1</Data></Cell>
    <Cell ss:StyleID="s62"><Data ss:Type="Number">0.23599999999999999</Data></Cell>
    <Cell><Data ss:Type="Number">0.35623179999999999</Data></Cell>
    <Cell><Data ss:Type="String">NM_001128139</Data></Cell>
    <Cell><Data ss:Type="String">Lcn13</Data></Cell>
   </Row>
   <Row ss:AutoFitHeight="0">
    <Cell><Data ss:Type="String">A_64_P046268</Data></Cell>
    <Cell><Data ss:Type="Number">1</Data></Cell>
    <Cell ss:StyleID="s62"><Data ss:Type="Number">0.23599999999999999</Data></Cell>
    <Cell><Data ss:Type="Number">0.22466596999999999</Data></Cell>
    <Cell><Data ss:Type="String">NM_031804</Data></Cell>
    <Cell><Data ss:Type="String">Cish</Data></Cell>
   </Row>
   <Row ss:AutoFitHeight="0">
    <Cell><Data ss:Type="String">A_44_P372958</Data></Cell>
    <Cell><Data ss:Type="Number">1</Data></Cell>
    <Cell ss:StyleID="s62"><Data ss:Type="Number">0.23599999999999999</Data></Cell>
    <Cell><Data ss:Type="Number">0.68039707000000005</Data></Cell>
    <Cell><Data ss:Type="String">NM_001107851</Data></Cell>
    <Cell><Data ss:Type="String">Tsga13</Data></Cell>
   </Row>
   <Row ss:AutoFitHeight="0">
    <Cell><Data ss:Type="String">A_64_P028724</Data></Cell>
    <Cell><Data ss:Type="Number">1</Data></Cell>
    <Cell ss:StyleID="s62"><Data ss:Type="Number">0.23599999999999999</Data></Cell>
    <Cell><Data ss:Type="Number">-0.59760696999999996</Data></Cell>
   </Row>
   <Row ss:AutoFitHeight="0">
    <Cell><Data ss:Type="String">A_64_P126413</Data></Cell>
    <Cell><Data ss:Type="Number">1</Data></Cell>
    <Cell ss:StyleID="s62"><Data ss:Type="Number">0.23599999999999999</Data></Cell>
    <Cell><Data ss:Type="Number">0.45417566999999998</Data></Cell>
    <Cell><Data ss:Type="String">NM_001166586</Data></Cell>
    <Cell><Data ss:Type="String">Fam122b</Data></Cell>
   </Row>
   <Row ss:AutoFitHeight="0">
    <Cell><Data ss:Type="String">A_64_P134277</Data></Cell>
    <Cell><Data ss:Type="Number">1</Data></Cell>
    <Cell ss:StyleID="s62"><Data ss:Type="Number">0.23599999999999999</Data></Cell>
    <Cell><Data ss:Type="Number">0.4494554</Data></Cell>
    <Cell><Data ss:Type="String">XM_001076631</Data></Cell>
    <Cell><Data ss:Type="String">Mamstr</Data></Cell>
   </Row>
   <Row ss:AutoFitHeight="0">
    <Cell><Data ss:Type="String">A_42_P786624</Data></Cell>
    <Cell><Data ss:Type="Number">1</Data></Cell>
    <Cell ss:StyleID="s62"><Data ss:Type="Number">0.23599999999999999</Data></Cell>
    <Cell><Data ss:Type="Number">-0.51222007000000003</Data></Cell>
    <Cell><Data ss:Type="String">NM_012693</Data></Cell>
    <Cell><Data ss:Type="String">Cyp2a2</Data></Cell>
   </Row>
   <Row ss:AutoFitHeight="0">
    <Cell><Data ss:Type="String">A_64_P033569</Data></Cell>
    <Cell><Data ss:Type="Number">1</Data></Cell>
    <Cell ss:StyleID="s62"><Data ss:Type="Number">0.23599999999999999</Data></Cell>
    <Cell><Data ss:Type="Number">0.42518800000000001</Data></Cell>
    <Cell><Data ss:Type="String">NM_022591</Data></Cell>
    <Cell><Data ss:Type="String">Tep1</Data></Cell>
   </Row>
   <Row ss:AutoFitHeight="0">
    <Cell><Data ss:Type="String">A_64_P077310</Data></Cell>
    <Cell><Data ss:Type="Number">1</Data></Cell>
    <Cell ss:StyleID="s62"><Data ss:Type="Number">0.23599999999999999</Data></Cell>
    <Cell><Data ss:Type="Number">0.42551870000000003</Data></Cell>
   </Row>
   <Row ss:AutoFitHeight="0">
    <Cell><Data ss:Type="String">A_64_P004974</Data></Cell>
    <Cell><Data ss:Type="Number">1</Data></Cell>
    <Cell ss:StyleID="s62"><Data ss:Type="Number">0.23599999999999999</Data></Cell>
    <Cell><Data ss:Type="Number">-0.41471717000000002</Data></Cell>
    <Cell><Data ss:Type="String">NM_017333</Data></Cell>
    <Cell><Data ss:Type="String">Ednrb</Data></Cell>
   </Row>
   <Row ss:AutoFitHeight="0">
    <Cell><Data ss:Type="String">A_44_P260375</Data></Cell>
    <Cell><Data ss:Type="Number">1</Data></Cell>
    <Cell ss:StyleID="s62"><Data ss:Type="Number">0.23599999999999999</Data></Cell>
    <Cell><Data ss:Type="Number">-0.52199227000000004</Data></Cell>
    <Cell><Data ss:Type="String">BC168937</Data></Cell>
   </Row>
   <Row ss:AutoFitHeight="0">
    <Cell><Data ss:Type="String">A_64_P036352</Data></Cell>
    <Cell><Data ss:Type="Number">1</Data></Cell>
    <Cell ss:StyleID="s62"><Data ss:Type="Number">0.23599999999999999</Data></Cell>
    <Cell><Data ss:Type="Number">0.17770933</Data></Cell>
    <Cell><Data ss:Type="String">NM_019170</Data></Cell>
    <Cell><Data ss:Type="String">Cbr1</Data></Cell>
   </Row>
   <Row ss:AutoFitHeight="0">
    <Cell><Data ss:Type="String">A_43_P23451</Data></Cell>
    <Cell><Data ss:Type="Number">1</Data></Cell>
    <Cell ss:StyleID="s62"><Data ss:Type="Number">0.23599999999999999</Data></Cell>
    <Cell><Data ss:Type="Number">0.42737330000000001</Data></Cell>
    <Cell><Data ss:Type="String">NM_001106915</Data></Cell>
    <Cell><Data ss:Type="String">Carf</Data></Cell>
   </Row>
   <Row ss:AutoFitHeight="0">
    <Cell><Data ss:Type="String">A_64_P001042</Data></Cell>
    <Cell><Data ss:Type="Number">1</Data></Cell>
    <Cell ss:StyleID="s62"><Data ss:Type="Number">0.23599999999999999</Data></Cell>
    <Cell><Data ss:Type="Number">-0.33999246999999999</Data></Cell>
    <Cell><Data ss:Type="String">XM_233477</Data></Cell>
    <Cell><Data ss:Type="String">Kcnq4</Data></Cell>
   </Row>
   <Row ss:AutoFitHeight="0">
    <Cell><Data ss:Type="String">A_44_P452078</Data></Cell>
    <Cell><Data ss:Type="Number">1</Data></Cell>
    <Cell ss:StyleID="s62"><Data ss:Type="Number">0.23699999999999999</Data></Cell>
    <Cell><Data ss:Type="Number">0.204461</Data></Cell>
    <Cell><Data ss:Type="String">NM_198757</Data></Cell>
    <Cell><Data ss:Type="String">Srr</Data></Cell>
   </Row>
   <Row ss:AutoFitHeight="0">
    <Cell><Data ss:Type="String">A_64_P222609</Data></Cell>
    <Cell><Data ss:Type="Number">1</Data></Cell>
    <Cell ss:StyleID="s62"><Data ss:Type="Number">0.23699999999999999</Data></Cell>
    <Cell><Data ss:Type="Number">0.24271127000000001</Data></Cell>
    <Cell><Data ss:Type="String">NM_172222</Data></Cell>
    <Cell><Data ss:Type="String">C2</Data></Cell>
   </Row>
   <Row ss:AutoFitHeight="0">
    <Cell><Data ss:Type="String">A_44_P1056161</Data></Cell>
    <Cell><Data ss:Type="Number">1</Data></Cell>
    <Cell ss:StyleID="s62"><Data ss:Type="Number">0.23699999999999999</Data></Cell>
    <Cell><Data ss:Type="Number">0.16650233</Data></Cell>
    <Cell><Data ss:Type="String">NM_031976</Data></Cell>
    <Cell><Data ss:Type="String">Prkab1</Data></Cell>
   </Row>
   <Row ss:AutoFitHeight="0">
    <Cell><Data ss:Type="String">A_44_P257953</Data></Cell>
    <Cell><Data ss:Type="Number">1</Data></Cell>
    <Cell ss:StyleID="s62"><Data ss:Type="Number">0.23699999999999999</Data></Cell>
    <Cell><Data ss:Type="Number">0.213834</Data></Cell>
    <Cell><Data ss:Type="String">NM_001164505</Data></Cell>
    <Cell><Data ss:Type="String">Rnf165</Data></Cell>
   </Row>
   <Row ss:AutoFitHeight="0">
    <Cell><Data ss:Type="String">A_64_P103304</Data></Cell>
    <Cell><Data ss:Type="Number">1</Data></Cell>
    <Cell ss:StyleID="s62"><Data ss:Type="Number">0.23699999999999999</Data></Cell>
    <Cell><Data ss:Type="Number">0.19789999999999999</Data></Cell>
    <Cell><Data ss:Type="String">NM_001024346</Data></Cell>
    <Cell><Data ss:Type="String">LOC500475</Data></Cell>
   </Row>
   <Row ss:AutoFitHeight="0">
    <Cell><Data ss:Type="String">A_64_P005586</Data></Cell>
    <Cell><Data ss:Type="Number">1</Data></Cell>
    <Cell ss:StyleID="s62"><Data ss:Type="Number">0.23699999999999999</Data></Cell>
    <Cell><Data ss:Type="Number">0.31529183</Data></Cell>
    <Cell><Data ss:Type="String">NM_001127602</Data></Cell>
    <Cell><Data ss:Type="String">Mcart1l</Data></Cell>
   </Row>
   <Row ss:AutoFitHeight="0">
    <Cell><Data ss:Type="String">A_64_P064371</Data></Cell>
    <Cell><Data ss:Type="Number">1</Data></Cell>
    <Cell ss:StyleID="s62"><Data ss:Type="Number">0.23699999999999999</Data></Cell>
    <Cell><Data ss:Type="Number">0.20870733</Data></Cell>
    <Cell><Data ss:Type="String">NM_001109133</Data></Cell>
    <Cell><Data ss:Type="String">Spata2L</Data></Cell>
   </Row>
   <Row ss:AutoFitHeight="0">
    <Cell><Data ss:Type="String">A_44_P508466</Data></Cell>
    <Cell><Data ss:Type="Number">1</Data></Cell>
    <Cell ss:StyleID="s62"><Data ss:Type="Number">0.23699999999999999</Data></Cell>
    <Cell><Data ss:Type="Number">0.24117793000000001</Data></Cell>
    <Cell><Data ss:Type="String">NM_053894</Data></Cell>
    <Cell><Data ss:Type="String">Jdp2</Data></Cell>
   </Row>
   <Row ss:AutoFitHeight="0">
    <Cell><Data ss:Type="String">A_64_P107702</Data></Cell>
    <Cell><Data ss:Type="Number">1</Data></Cell>
    <Cell ss:StyleID="s62"><Data ss:Type="Number">0.23699999999999999</Data></Cell>
    <Cell><Data ss:Type="Number">-0.85856299999999997</Data></Cell>
    <Cell><Data ss:Type="String">AY387055</Data></Cell>
    <Cell><Data ss:Type="String">Tram1</Data></Cell>
   </Row>
   <Row ss:AutoFitHeight="0">
    <Cell><Data ss:Type="String">A_44_P454281</Data></Cell>
    <Cell><Data ss:Type="Number">1</Data></Cell>
    <Cell ss:StyleID="s62"><Data ss:Type="Number">0.23699999999999999</Data></Cell>
    <Cell><Data ss:Type="Number">-0.74335677</Data></Cell>
    <Cell><Data ss:Type="String">NM_032076</Data></Cell>
    <Cell><Data ss:Type="String">Ptger4</Data></Cell>
   </Row>
   <Row ss:AutoFitHeight="0">
    <Cell><Data ss:Type="String">A_64_P154034</Data></Cell>
    <Cell><Data ss:Type="Number">1</Data></Cell>
    <Cell ss:StyleID="s62"><Data ss:Type="Number">0.23699999999999999</Data></Cell>
    <Cell><Data ss:Type="Number">-0.65275017000000002</Data></Cell>
    <Cell><Data ss:Type="String">NM_001108398</Data></Cell>
    <Cell><Data ss:Type="String">Hapln4</Data></Cell>
   </Row>
   <Row ss:AutoFitHeight="0">
    <Cell><Data ss:Type="String">A_64_P337849</Data></Cell>
    <Cell><Data ss:Type="Number">1</Data></Cell>
    <Cell ss:StyleID="s62"><Data ss:Type="Number">0.23699999999999999</Data></Cell>
    <Cell><Data ss:Type="Number">0.34273077000000002</Data></Cell>
    <Cell><Data ss:Type="String">NM_133574</Data></Cell>
    <Cell><Data ss:Type="String">Lnpep</Data></Cell>
   </Row>
   <Row ss:AutoFitHeight="0">
    <Cell><Data ss:Type="String">A_64_P144735</Data></Cell>
    <Cell><Data ss:Type="Number">1</Data></Cell>
    <Cell ss:StyleID="s62"><Data ss:Type="Number">0.23699999999999999</Data></Cell>
    <Cell><Data ss:Type="Number">0.25375983000000002</Data></Cell>
    <Cell><Data ss:Type="String">XM_002725125</Data></Cell>
    <Cell><Data ss:Type="String">LOC100363621</Data></Cell>
   </Row>
   <Row ss:AutoFitHeight="0">
    <Cell><Data ss:Type="String">A_42_P842823</Data></Cell>
    <Cell><Data ss:Type="Number">1</Data></Cell>
    <Cell ss:StyleID="s62"><Data ss:Type="Number">0.23699999999999999</Data></Cell>
    <Cell><Data ss:Type="Number">0.2024205</Data></Cell>
    <Cell><Data ss:Type="String">NM_001013218</Data></Cell>
    <Cell><Data ss:Type="String">Reep6</Data></Cell>
   </Row>
   <Row ss:AutoFitHeight="0">
    <Cell><Data ss:Type="String">A_64_P147629</Data></Cell>
    <Cell><Data ss:Type="Number">1</Data></Cell>
    <Cell ss:StyleID="s62"><Data ss:Type="Number">0.23699999999999999</Data></Cell>
    <Cell><Data ss:Type="Number">0.32391500000000001</Data></Cell>
    <Cell><Data ss:Type="String">XR_085727</Data></Cell>
   </Row>
   <Row ss:AutoFitHeight="0">
    <Cell><Data ss:Type="String">A_64_P053353</Data></Cell>
    <Cell><Data ss:Type="Number">1</Data></Cell>
    <Cell ss:StyleID="s62"><Data ss:Type="Number">0.23699999999999999</Data></Cell>
    <Cell><Data ss:Type="Number">0.19178899999999999</Data></Cell>
    <Cell><Data ss:Type="String">NM_021835</Data></Cell>
    <Cell><Data ss:Type="String">Jun</Data></Cell>
   </Row>
   <Row ss:AutoFitHeight="0">
    <Cell><Data ss:Type="String">A_44_P484836</Data></Cell>
    <Cell><Data ss:Type="Number">1</Data></Cell>
    <Cell ss:StyleID="s62"><Data ss:Type="Number">0.23699999999999999</Data></Cell>
    <Cell><Data ss:Type="Number">-0.30933899999999998</Data></Cell>
    <Cell><Data ss:Type="String">NM_053773</Data></Cell>
    <Cell><Data ss:Type="String">Tjp2</Data></Cell>
   </Row>
   <Row ss:AutoFitHeight="0">
    <Cell><Data ss:Type="String">A_64_P124854</Data></Cell>
    <Cell><Data ss:Type="Number">1</Data></Cell>
    <Cell ss:StyleID="s62"><Data ss:Type="Number">0.23699999999999999</Data></Cell>
    <Cell><Data ss:Type="Number">-0.19723433000000001</Data></Cell>
    <Cell><Data ss:Type="String">XM_001074676</Data></Cell>
    <Cell><Data ss:Type="String">RGD1561789</Data></Cell>
   </Row>
   <Row ss:AutoFitHeight="0">
    <Cell><Data ss:Type="String">A_64_P043808</Data></Cell>
    <Cell><Data ss:Type="Number">1</Data></Cell>
    <Cell ss:StyleID="s62"><Data ss:Type="Number">0.23699999999999999</Data></Cell>
    <Cell><Data ss:Type="Number">-0.67498807000000005</Data></Cell>
    <Cell><Data ss:Type="String">NM_214456</Data></Cell>
    <Cell><Data ss:Type="String">Olr1714</Data></Cell>
   </Row>
   <Row ss:AutoFitHeight="0">
    <Cell><Data ss:Type="String">A_64_P161517</Data></Cell>
    <Cell><Data ss:Type="Number">1</Data></Cell>
    <Cell ss:StyleID="s62"><Data ss:Type="Number">0.23699999999999999</Data></Cell>
    <Cell><Data ss:Type="Number">0.22856317000000001</Data></Cell>
    <Cell><Data ss:Type="String">XM_002727181</Data></Cell>
    <Cell><Data ss:Type="String">Zfp318</Data></Cell>
   </Row>
   <Row ss:AutoFitHeight="0">
    <Cell><Data ss:Type="String">A_44_P538886</Data></Cell>
    <Cell><Data ss:Type="Number">1</Data></Cell>
    <Cell ss:StyleID="s62"><Data ss:Type="Number">0.23699999999999999</Data></Cell>
    <Cell><Data ss:Type="Number">0.26545069999999998</Data></Cell>
    <Cell><Data ss:Type="String">XM_237943</Data></Cell>
    <Cell><Data ss:Type="String">RGD1565886</Data></Cell>
   </Row>
   <Row ss:AutoFitHeight="0">
    <Cell><Data ss:Type="String">A_64_P081972</Data></Cell>
    <Cell><Data ss:Type="Number">1</Data></Cell>
    <Cell ss:StyleID="s62"><Data ss:Type="Number">0.23699999999999999</Data></Cell>
    <Cell><Data ss:Type="Number">0.51197910000000002</Data></Cell>
    <Cell><Data ss:Type="String">NM_001108763</Data></Cell>
    <Cell><Data ss:Type="String">Ppcdc</Data></Cell>
   </Row>
   <Row ss:AutoFitHeight="0">
    <Cell><Data ss:Type="String">A_64_P153689</Data></Cell>
    <Cell><Data ss:Type="Number">1</Data></Cell>
    <Cell ss:StyleID="s62"><Data ss:Type="Number">0.23699999999999999</Data></Cell>
    <Cell><Data ss:Type="Number">-0.54046959999999999</Data></Cell>
   </Row>
   <Row ss:AutoFitHeight="0">
    <Cell><Data ss:Type="String">A_44_P354266</Data></Cell>
    <Cell><Data ss:Type="Number">1</Data></Cell>
    <Cell ss:StyleID="s62"><Data ss:Type="Number">0.23699999999999999</Data></Cell>
    <Cell><Data ss:Type="Number">-0.22827567000000001</Data></Cell>
    <Cell><Data ss:Type="String">NM_001009180</Data></Cell>
    <Cell><Data ss:Type="String">Capza2</Data></Cell>
   </Row>
   <Row ss:AutoFitHeight="0">
    <Cell><Data ss:Type="String">A_64_P074212</Data></Cell>
    <Cell><Data ss:Type="Number">1</Data></Cell>
    <Cell ss:StyleID="s62"><Data ss:Type="Number">0.23699999999999999</Data></Cell>
    <Cell><Data ss:Type="Number">-1.4203715699999999</Data></Cell>
   </Row>
   <Row ss:AutoFitHeight="0">
    <Cell><Data ss:Type="String">A_43_P22566</Data></Cell>
    <Cell><Data ss:Type="Number">1</Data></Cell>
    <Cell ss:StyleID="s62"><Data ss:Type="Number">0.23699999999999999</Data></Cell>
    <Cell><Data ss:Type="Number">0.36873402999999999</Data></Cell>
    <Cell><Data ss:Type="String">XR_009610</Data></Cell>
   </Row>
   <Row ss:AutoFitHeight="0">
    <Cell><Data ss:Type="String">A_64_P107494</Data></Cell>
    <Cell><Data ss:Type="Number">1</Data></Cell>
    <Cell ss:StyleID="s62"><Data ss:Type="Number">0.23699999999999999</Data></Cell>
    <Cell><Data ss:Type="Number">0.62075137000000002</Data></Cell>
    <Cell><Data ss:Type="String">NM_001130578</Data></Cell>
    <Cell><Data ss:Type="String">Rps19bp1</Data></Cell>
   </Row>
   <Row ss:AutoFitHeight="0">
    <Cell><Data ss:Type="String">A_64_P039911</Data></Cell>
    <Cell><Data ss:Type="Number">1</Data></Cell>
    <Cell ss:StyleID="s62"><Data ss:Type="Number">0.23699999999999999</Data></Cell>
    <Cell><Data ss:Type="Number">0.33108617000000001</Data></Cell>
    <Cell><Data ss:Type="String">XM_575704</Data></Cell>
   </Row>
   <Row ss:AutoFitHeight="0">
    <Cell><Data ss:Type="String">A_64_P016049</Data></Cell>
    <Cell><Data ss:Type="Number">1</Data></Cell>
    <Cell ss:StyleID="s62"><Data ss:Type="Number">0.23699999999999999</Data></Cell>
    <Cell><Data ss:Type="Number">-0.221636</Data></Cell>
    <Cell><Data ss:Type="String">NM_133594</Data></Cell>
    <Cell><Data ss:Type="String">Sumo2</Data></Cell>
   </Row>
   <Row ss:AutoFitHeight="0">
    <Cell><Data ss:Type="String">A_64_P015462</Data></Cell>
    <Cell><Data ss:Type="Number">1</Data></Cell>
    <Cell ss:StyleID="s62"><Data ss:Type="Number">0.23699999999999999</Data></Cell>
    <Cell><Data ss:Type="Number">-0.33387723000000002</Data></Cell>
    <Cell><Data ss:Type="String">NM_001012133</Data></Cell>
    <Cell><Data ss:Type="String">Sp140</Data></Cell>
   </Row>
   <Row ss:AutoFitHeight="0">
    <Cell><Data ss:Type="String">A_64_P091128</Data></Cell>
    <Cell><Data ss:Type="Number">1</Data></Cell>
    <Cell ss:StyleID="s62"><Data ss:Type="Number">0.23699999999999999</Data></Cell>
    <Cell><Data ss:Type="Number">-0.39610332999999998</Data></Cell>
    <Cell><Data ss:Type="String">NM_001109521</Data></Cell>
    <Cell><Data ss:Type="String">LOC689065</Data></Cell>
   </Row>
   <Row ss:AutoFitHeight="0">
    <Cell><Data ss:Type="String">A_64_P008206</Data></Cell>
    <Cell><Data ss:Type="Number">1</Data></Cell>
    <Cell ss:StyleID="s62"><Data ss:Type="Number">0.23699999999999999</Data></Cell>
    <Cell><Data ss:Type="Number">0.26612472999999998</Data></Cell>
    <Cell><Data ss:Type="String">NM_001106402</Data></Cell>
    <Cell><Data ss:Type="String">Lhfpl2</Data></Cell>
   </Row>
   <Row ss:AutoFitHeight="0">
    <Cell><Data ss:Type="String">A_64_P030373</Data></Cell>
    <Cell><Data ss:Type="Number">1</Data></Cell>
    <Cell ss:StyleID="s62"><Data ss:Type="Number">0.23699999999999999</Data></Cell>
    <Cell><Data ss:Type="Number">0.23744333000000001</Data></Cell>
    <Cell><Data ss:Type="String">NM_001127319</Data></Cell>
    <Cell><Data ss:Type="String">Ephb2</Data></Cell>
   </Row>
   <Row ss:AutoFitHeight="0">
    <Cell><Data ss:Type="String">A_64_P108909</Data></Cell>
    <Cell><Data ss:Type="Number">1</Data></Cell>
    <Cell ss:StyleID="s62"><Data ss:Type="Number">0.23699999999999999</Data></Cell>
    <Cell><Data ss:Type="Number">-0.19170433000000001</Data></Cell>
    <Cell><Data ss:Type="String">NM_001109373</Data></Cell>
    <Cell><Data ss:Type="String">Hmg1l1</Data></Cell>
   </Row>
   <Row ss:AutoFitHeight="0">
    <Cell><Data ss:Type="String">A_42_P645467</Data></Cell>
    <Cell><Data ss:Type="Number">1</Data></Cell>
    <Cell ss:StyleID="s62"><Data ss:Type="Number">0.23699999999999999</Data></Cell>
    <Cell><Data ss:Type="Number">0.27572639999999998</Data></Cell>
    <Cell><Data ss:Type="String">NM_001108804</Data></Cell>
    <Cell><Data ss:Type="String">Fbxo36</Data></Cell>
   </Row>
   <Row ss:AutoFitHeight="0">
    <Cell><Data ss:Type="String">A_64_P004929</Data></Cell>
    <Cell><Data ss:Type="Number">1</Data></Cell>
    <Cell ss:StyleID="s62"><Data ss:Type="Number">0.23699999999999999</Data></Cell>
    <Cell><Data ss:Type="Number">0.48427923</Data></Cell>
    <Cell><Data ss:Type="String">XM_001074179</Data></Cell>
    <Cell><Data ss:Type="String">LOC690348</Data></Cell>
   </Row>
   <Row ss:AutoFitHeight="0">
    <Cell><Data ss:Type="String">A_64_P053486</Data></Cell>
    <Cell><Data ss:Type="Number">1</Data></Cell>
    <Cell ss:StyleID="s62"><Data ss:Type="Number">0.23699999999999999</Data></Cell>
    <Cell><Data ss:Type="Number">-0.73193439999999999</Data></Cell>
    <Cell><Data ss:Type="String">NM_001000129</Data></Cell>
    <Cell><Data ss:Type="String">Olr62</Data></Cell>
   </Row>
   <Row ss:AutoFitHeight="0">
    <Cell><Data ss:Type="String">A_64_P035192</Data></Cell>
    <Cell><Data ss:Type="Number">1</Data></Cell>
    <Cell ss:StyleID="s62"><Data ss:Type="Number">0.23699999999999999</Data></Cell>
    <Cell><Data ss:Type="Number">0.29358649999999997</Data></Cell>
    <Cell><Data ss:Type="String">NM_001170348</Data></Cell>
    <Cell><Data ss:Type="String">Kif26a</Data></Cell>
   </Row>
   <Row ss:AutoFitHeight="0">
    <Cell><Data ss:Type="String">A_44_P347149</Data></Cell>
    <Cell><Data ss:Type="Number">1</Data></Cell>
    <Cell ss:StyleID="s62"><Data ss:Type="Number">0.23799999999999999</Data></Cell>
    <Cell><Data ss:Type="Number">-0.32984069999999999</Data></Cell>
    <Cell><Data ss:Type="String">NM_001100963</Data></Cell>
    <Cell><Data ss:Type="String">Aass</Data></Cell>
   </Row>
   <Row ss:AutoFitHeight="0">
    <Cell><Data ss:Type="String">A_43_P12825</Data></Cell>
    <Cell><Data ss:Type="Number">1</Data></Cell>
    <Cell ss:StyleID="s62"><Data ss:Type="Number">0.23799999999999999</Data></Cell>
    <Cell><Data ss:Type="Number">0.21630033000000001</Data></Cell>
    <Cell><Data ss:Type="String">NM_053498</Data></Cell>
    <Cell><Data ss:Type="String">Entpd6</Data></Cell>
   </Row>
   <Row ss:AutoFitHeight="0">
    <Cell><Data ss:Type="String">A_64_P030110</Data></Cell>
    <Cell><Data ss:Type="Number">1</Data></Cell>
    <Cell ss:StyleID="s62"><Data ss:Type="Number">0.23799999999999999</Data></Cell>
    <Cell><Data ss:Type="Number">-1.2356362299999999</Data></Cell>
   </Row>
   <Row ss:AutoFitHeight="0">
    <Cell><Data ss:Type="String">A_64_P072210</Data></Cell>
    <Cell><Data ss:Type="Number">1</Data></Cell>
    <Cell ss:StyleID="s62"><Data ss:Type="Number">0.23799999999999999</Data></Cell>
    <Cell><Data ss:Type="Number">1.1268331300000001</Data></Cell>
    <Cell><Data ss:Type="String">XM_578472</Data></Cell>
    <Cell><Data ss:Type="String">RGD1565623</Data></Cell>
   </Row>
   <Row ss:AutoFitHeight="0">
    <Cell><Data ss:Type="String">A_64_P108339</Data></Cell>
    <Cell><Data ss:Type="Number">1</Data></Cell>
    <Cell ss:StyleID="s62"><Data ss:Type="Number">0.23799999999999999</Data></Cell>
    <Cell><Data ss:Type="Number">0.74421700000000002</Data></Cell>
    <Cell><Data ss:Type="String">NM_001009709</Data></Cell>
    <Cell><Data ss:Type="String">Tmem140</Data></Cell>
   </Row>
   <Row ss:AutoFitHeight="0">
    <Cell><Data ss:Type="String">A_64_P095016</Data></Cell>
    <Cell><Data ss:Type="Number">1</Data></Cell>
    <Cell ss:StyleID="s62"><Data ss:Type="Number">0.23799999999999999</Data></Cell>
    <Cell><Data ss:Type="Number">0.32089552999999998</Data></Cell>
    <Cell><Data ss:Type="String">NM_001109107</Data></Cell>
    <Cell><Data ss:Type="String">Slc35e1</Data></Cell>
   </Row>
   <Row ss:AutoFitHeight="0">
    <Cell><Data ss:Type="String">A_42_P781735</Data></Cell>
    <Cell><Data ss:Type="Number">1</Data></Cell>
    <Cell ss:StyleID="s62"><Data ss:Type="Number">0.23799999999999999</Data></Cell>
    <Cell><Data ss:Type="Number">-0.22420867</Data></Cell>
    <Cell><Data ss:Type="String">NM_053319</Data></Cell>
    <Cell><Data ss:Type="String">Dynll1</Data></Cell>
   </Row>
   <Row ss:AutoFitHeight="0">
    <Cell><Data ss:Type="String">A_64_P006533</Data></Cell>
    <Cell><Data ss:Type="Number">1</Data></Cell>
    <Cell ss:StyleID="s62"><Data ss:Type="Number">0.23799999999999999</Data></Cell>
    <Cell><Data ss:Type="Number">-0.35229167</Data></Cell>
    <Cell><Data ss:Type="String">XM_002725335</Data></Cell>
    <Cell><Data ss:Type="String">LOC681224</Data></Cell>
   </Row>
   <Row ss:AutoFitHeight="0">
    <Cell><Data ss:Type="String">A_44_P1044984</Data></Cell>
    <Cell><Data ss:Type="Number">1</Data></Cell>
    <Cell ss:StyleID="s62"><Data ss:Type="Number">0.23799999999999999</Data></Cell>
    <Cell><Data ss:Type="Number">0.26879163</Data></Cell>
    <Cell><Data ss:Type="String">NM_001191560</Data></Cell>
    <Cell><Data ss:Type="String">Atg16l2</Data></Cell>
   </Row>
   <Row ss:AutoFitHeight="0">
    <Cell><Data ss:Type="String">A_64_P135397</Data></Cell>
    <Cell><Data ss:Type="Number">1</Data></Cell>
    <Cell ss:StyleID="s62"><Data ss:Type="Number">0.23799999999999999</Data></Cell>
    <Cell><Data ss:Type="Number">-0.32321547</Data></Cell>
    <Cell><Data ss:Type="String">NM_212526</Data></Cell>
    <Cell><Data ss:Type="String">Kcne4</Data></Cell>
   </Row>
   <Row ss:AutoFitHeight="0">
    <Cell><Data ss:Type="String">A_44_P634470</Data></Cell>
    <Cell><Data ss:Type="Number">1</Data></Cell>
    <Cell ss:StyleID="s62"><Data ss:Type="Number">0.23799999999999999</Data></Cell>
    <Cell><Data ss:Type="Number">0.32282850000000002</Data></Cell>
    <Cell><Data ss:Type="String">NM_001080150</Data></Cell>
    <Cell><Data ss:Type="String">Prr5l</Data></Cell>
   </Row>
   <Row ss:AutoFitHeight="0">
    <Cell><Data ss:Type="String">A_44_P365635</Data></Cell>
    <Cell><Data ss:Type="Number">1</Data></Cell>
    <Cell ss:StyleID="s62"><Data ss:Type="Number">0.23799999999999999</Data></Cell>
    <Cell><Data ss:Type="Number">-0.16051760000000001</Data></Cell>
    <Cell><Data ss:Type="String">XM_001079798</Data></Cell>
    <Cell><Data ss:Type="String">Ankrd27</Data></Cell>
   </Row>
   <Row ss:AutoFitHeight="0">
    <Cell><Data ss:Type="String">A_42_P773606</Data></Cell>
    <Cell><Data ss:Type="Number">1</Data></Cell>
    <Cell ss:StyleID="s62"><Data ss:Type="Number">0.23799999999999999</Data></Cell>
    <Cell><Data ss:Type="Number">0.31447183000000001</Data></Cell>
    <Cell><Data ss:Type="String">NM_001106231</Data></Cell>
    <Cell><Data ss:Type="String">Ppm1n</Data></Cell>
   </Row>
   <Row ss:AutoFitHeight="0">
    <Cell><Data ss:Type="String">A_64_P047730</Data></Cell>
    <Cell><Data ss:Type="Number">1</Data></Cell>
    <Cell ss:StyleID="s62"><Data ss:Type="Number">0.23799999999999999</Data></Cell>
    <Cell><Data ss:Type="Number">0.26001267</Data></Cell>
    <Cell><Data ss:Type="String">NM_001105837</Data></Cell>
    <Cell><Data ss:Type="String">Eif1</Data></Cell>
   </Row>
   <Row ss:AutoFitHeight="0">
    <Cell><Data ss:Type="String">A_64_P005635</Data></Cell>
    <Cell><Data ss:Type="Number">1</Data></Cell>
    <Cell ss:StyleID="s62"><Data ss:Type="Number">0.23799999999999999</Data></Cell>
    <Cell><Data ss:Type="Number">1.1361422999999999</Data></Cell>
   </Row>
   <Row ss:AutoFitHeight="0">
    <Cell><Data ss:Type="String">A_64_P082077</Data></Cell>
    <Cell><Data ss:Type="Number">1</Data></Cell>
    <Cell ss:StyleID="s62"><Data ss:Type="Number">0.23799999999999999</Data></Cell>
    <Cell><Data ss:Type="Number">-0.28380903000000002</Data></Cell>
    <Cell><Data ss:Type="String">NM_001008556</Data></Cell>
    <Cell><Data ss:Type="String">Ippk</Data></Cell>
   </Row>
   <Row ss:AutoFitHeight="0">
    <Cell><Data ss:Type="String">A_44_P931082</Data></Cell>
    <Cell><Data ss:Type="Number">1</Data></Cell>
    <Cell ss:StyleID="s62"><Data ss:Type="Number">0.23799999999999999</Data></Cell>
    <Cell><Data ss:Type="Number">0.32125239999999999</Data></Cell>
    <Cell><Data ss:Type="String">NM_001107772</Data></Cell>
    <Cell><Data ss:Type="String">Zc3h6</Data></Cell>
   </Row>
   <Row ss:AutoFitHeight="0">
    <Cell><Data ss:Type="String">A_44_P267529</Data></Cell>
    <Cell><Data ss:Type="Number">1</Data></Cell>
    <Cell ss:StyleID="s62"><Data ss:Type="Number">0.23799999999999999</Data></Cell>
    <Cell><Data ss:Type="Number">-0.21990266999999999</Data></Cell>
    <Cell><Data ss:Type="String">NM_001012464</Data></Cell>
    <Cell><Data ss:Type="String">Terf1</Data></Cell>
   </Row>
   <Row ss:AutoFitHeight="0">
    <Cell><Data ss:Type="String">A_64_P015012</Data></Cell>
    <Cell><Data ss:Type="Number">1</Data></Cell>
    <Cell ss:StyleID="s62"><Data ss:Type="Number">0.23799999999999999</Data></Cell>
    <Cell><Data ss:Type="Number">-0.77080747000000005</Data></Cell>
   </Row>
   <Row ss:AutoFitHeight="0">
    <Cell><Data ss:Type="String">A_64_P021921</Data></Cell>
    <Cell><Data ss:Type="Number">1</Data></Cell>
    <Cell ss:StyleID="s62"><Data ss:Type="Number">0.23799999999999999</Data></Cell>
    <Cell><Data ss:Type="Number">-0.30839967000000001</Data></Cell>
   </Row>
   <Row ss:AutoFitHeight="0">
    <Cell><Data ss:Type="String">A_44_P179814</Data></Cell>
    <Cell><Data ss:Type="Number">1</Data></Cell>
    <Cell ss:StyleID="s62"><Data ss:Type="Number">0.23799999999999999</Data></Cell>
    <Cell><Data ss:Type="Number">-0.22259883</Data></Cell>
    <Cell><Data ss:Type="String">NM_057100</Data></Cell>
    <Cell><Data ss:Type="String">Gas6</Data></Cell>
   </Row>
   <Row ss:AutoFitHeight="0">
    <Cell><Data ss:Type="String">A_64_P125715</Data></Cell>
    <Cell><Data ss:Type="Number">1</Data></Cell>
    <Cell ss:StyleID="s62"><Data ss:Type="Number">0.23799999999999999</Data></Cell>
    <Cell><Data ss:Type="Number">0.35842453000000002</Data></Cell>
    <Cell><Data ss:Type="String">NM_001110811</Data></Cell>
    <Cell><Data ss:Type="String">Serinc4</Data></Cell>
   </Row>
   <Row ss:AutoFitHeight="0">
    <Cell><Data ss:Type="String">A_64_P136377</Data></Cell>
    <Cell><Data ss:Type="Number">1</Data></Cell>
    <Cell ss:StyleID="s62"><Data ss:Type="Number">0.23799999999999999</Data></Cell>
    <Cell><Data ss:Type="Number">0.44602117000000002</Data></Cell>
    <Cell><Data ss:Type="String">NM_198747</Data></Cell>
    <Cell><Data ss:Type="String">Col27a1</Data></Cell>
   </Row>
   <Row ss:AutoFitHeight="0">
    <Cell><Data ss:Type="String">A_64_P066741</Data></Cell>
    <Cell><Data ss:Type="Number">1</Data></Cell>
    <Cell ss:StyleID="s62"><Data ss:Type="Number">0.23799999999999999</Data></Cell>
    <Cell><Data ss:Type="Number">-0.2199055</Data></Cell>
    <Cell><Data ss:Type="String">XM_233450</Data></Cell>
   </Row>
   <Row ss:AutoFitHeight="0">
    <Cell><Data ss:Type="String">A_64_P134094</Data></Cell>
    <Cell><Data ss:Type="Number">1</Data></Cell>
    <Cell ss:StyleID="s62"><Data ss:Type="Number">0.23799999999999999</Data></Cell>
    <Cell><Data ss:Type="Number">-0.21876833000000001</Data></Cell>
   </Row>
   <Row ss:AutoFitHeight="0">
    <Cell><Data ss:Type="String">A_64_P133081</Data></Cell>
    <Cell><Data ss:Type="Number">1</Data></Cell>
    <Cell ss:StyleID="s62"><Data ss:Type="Number">0.23899999999999999</Data></Cell>
    <Cell><Data ss:Type="Number">0.230741</Data></Cell>
    <Cell><Data ss:Type="String">NM_001025033</Data></Cell>
    <Cell><Data ss:Type="String">LOC498154</Data></Cell>
   </Row>
   <Row ss:AutoFitHeight="0">
    <Cell><Data ss:Type="String">A_64_P158893</Data></Cell>
    <Cell><Data ss:Type="Number">1</Data></Cell>
    <Cell ss:StyleID="s62"><Data ss:Type="Number">0.23899999999999999</Data></Cell>
    <Cell><Data ss:Type="Number">0.30732300000000001</Data></Cell>
    <Cell><Data ss:Type="String">NM_001191960</Data></Cell>
    <Cell><Data ss:Type="String">Tsc22d2</Data></Cell>
   </Row>
   <Row ss:AutoFitHeight="0">
    <Cell><Data ss:Type="String">A_44_P499702</Data></Cell>
    <Cell><Data ss:Type="Number">1</Data></Cell>
    <Cell ss:StyleID="s62"><Data ss:Type="Number">0.23899999999999999</Data></Cell>
    <Cell><Data ss:Type="Number">0.51694386999999997</Data></Cell>
    <Cell><Data ss:Type="String">XM_230952</Data></Cell>
    <Cell><Data ss:Type="String">Cables2</Data></Cell>
   </Row>
   <Row ss:AutoFitHeight="0">
    <Cell><Data ss:Type="String">A_64_P105620</Data></Cell>
    <Cell><Data ss:Type="Number">1</Data></Cell>
    <Cell ss:StyleID="s62"><Data ss:Type="Number">0.23899999999999999</Data></Cell>
    <Cell><Data ss:Type="Number">0.26638952999999999</Data></Cell>
    <Cell><Data ss:Type="String">NM_052799</Data></Cell>
    <Cell><Data ss:Type="String">Nos1</Data></Cell>
   </Row>
   <Row ss:AutoFitHeight="0">
    <Cell><Data ss:Type="String">A_64_P109399</Data></Cell>
    <Cell><Data ss:Type="Number">1</Data></Cell>
    <Cell ss:StyleID="s62"><Data ss:Type="Number">0.23899999999999999</Data></Cell>
    <Cell><Data ss:Type="Number">-0.40638332999999999</Data></Cell>
    <Cell><Data ss:Type="String">XM_002725876</Data></Cell>
   </Row>
   <Row ss:AutoFitHeight="0">
    <Cell><Data ss:Type="String">A_44_P409860</Data></Cell>
    <Cell><Data ss:Type="Number">1</Data></Cell>
    <Cell ss:StyleID="s62"><Data ss:Type="Number">0.23899999999999999</Data></Cell>
    <Cell><Data ss:Type="Number">0.29572417000000001</Data></Cell>
    <Cell><Data ss:Type="String">XM_001072499</Data></Cell>
   </Row>
   <Row ss:AutoFitHeight="0">
    <Cell><Data ss:Type="String">A_64_P161559</Data></Cell>
    <Cell><Data ss:Type="Number">1</Data></Cell>
    <Cell ss:StyleID="s62"><Data ss:Type="Number">0.23899999999999999</Data></Cell>
    <Cell><Data ss:Type="Number">-0.50325633000000003</Data></Cell>
   </Row>
   <Row ss:AutoFitHeight="0">
    <Cell><Data ss:Type="String">A_64_P001356</Data></Cell>
    <Cell><Data ss:Type="Number">1</Data></Cell>
    <Cell ss:StyleID="s62"><Data ss:Type="Number">0.23899999999999999</Data></Cell>
    <Cell><Data ss:Type="Number">0.39997463</Data></Cell>
    <Cell><Data ss:Type="String">NM_001191566</Data></Cell>
    <Cell><Data ss:Type="String">Mbnl1</Data></Cell>
   </Row>
   <Row ss:AutoFitHeight="0">
    <Cell><Data ss:Type="String">A_64_P115188</Data></Cell>
    <Cell><Data ss:Type="Number">1</Data></Cell>
    <Cell ss:StyleID="s62"><Data ss:Type="Number">0.23899999999999999</Data></Cell>
    <Cell><Data ss:Type="Number">-0.3992967</Data></Cell>
   </Row>
   <Row ss:AutoFitHeight="0">
    <Cell><Data ss:Type="String">A_44_P838798</Data></Cell>
    <Cell><Data ss:Type="Number">1</Data></Cell>
    <Cell ss:StyleID="s62"><Data ss:Type="Number">0.23899999999999999</Data></Cell>
    <Cell><Data ss:Type="Number">0.225717</Data></Cell>
    <Cell><Data ss:Type="String">NM_001134361</Data></Cell>
    <Cell><Data ss:Type="String">Med1</Data></Cell>
   </Row>
   <Row ss:AutoFitHeight="0">
    <Cell><Data ss:Type="String">A_44_P351898</Data></Cell>
    <Cell><Data ss:Type="Number">1</Data></Cell>
    <Cell ss:StyleID="s62"><Data ss:Type="Number">0.23899999999999999</Data></Cell>
    <Cell><Data ss:Type="Number">-0.21481433</Data></Cell>
    <Cell><Data ss:Type="String">NM_001106594</Data></Cell>
    <Cell><Data ss:Type="String">Mad2l1</Data></Cell>
   </Row>
   <Row ss:AutoFitHeight="0">
    <Cell><Data ss:Type="String">A_64_P005391</Data></Cell>
    <Cell><Data ss:Type="Number">1</Data></Cell>
    <Cell ss:StyleID="s62"><Data ss:Type="Number">0.23899999999999999</Data></Cell>
    <Cell><Data ss:Type="Number">-0.54810769999999998</Data></Cell>
    <Cell><Data ss:Type="String">NM_145767</Data></Cell>
    <Cell><Data ss:Type="String">Prrxl1</Data></Cell>
   </Row>
   <Row ss:AutoFitHeight="0">
    <Cell><Data ss:Type="String">A_64_P046754</Data></Cell>
    <Cell><Data ss:Type="Number">1</Data></Cell>
    <Cell ss:StyleID="s62"><Data ss:Type="Number">0.23899999999999999</Data></Cell>
    <Cell><Data ss:Type="Number">-0.16683882999999999</Data></Cell>
    <Cell><Data ss:Type="String">NM_012588</Data></Cell>
    <Cell><Data ss:Type="String">Igfbp3</Data></Cell>
   </Row>
   <Row ss:AutoFitHeight="0">
    <Cell><Data ss:Type="String">A_64_P045305</Data></Cell>
    <Cell><Data ss:Type="Number">1</Data></Cell>
    <Cell ss:StyleID="s62"><Data ss:Type="Number">0.23899999999999999</Data></Cell>
    <Cell><Data ss:Type="Number">-0.49996180000000001</Data></Cell>
    <Cell><Data ss:Type="String">CO385661</Data></Cell>
   </Row>
   <Row ss:AutoFitHeight="0">
    <Cell><Data ss:Type="String">A_42_P757258</Data></Cell>
    <Cell><Data ss:Type="Number">1</Data></Cell>
    <Cell ss:StyleID="s62"><Data ss:Type="Number">0.23899999999999999</Data></Cell>
    <Cell><Data ss:Type="Number">-0.27953499999999998</Data></Cell>
    <Cell><Data ss:Type="String">NM_001107609</Data></Cell>
    <Cell><Data ss:Type="String">Kif20b</Data></Cell>
   </Row>
   <Row ss:AutoFitHeight="0">
    <Cell><Data ss:Type="String">A_64_P135340</Data></Cell>
    <Cell><Data ss:Type="Number">1</Data></Cell>
    <Cell ss:StyleID="s62"><Data ss:Type="Number">0.23899999999999999</Data></Cell>
    <Cell><Data ss:Type="Number">-0.91148753000000005</Data></Cell>
    <Cell><Data ss:Type="String">AY325162</Data></Cell>
    <Cell><Data ss:Type="String">Man2a1</Data></Cell>
   </Row>
   <Row ss:AutoFitHeight="0">
    <Cell><Data ss:Type="String">A_42_P646290</Data></Cell>
    <Cell><Data ss:Type="Number">1</Data></Cell>
    <Cell ss:StyleID="s62"><Data ss:Type="Number">0.23899999999999999</Data></Cell>
    <Cell><Data ss:Type="Number">0.24797232999999999</Data></Cell>
    <Cell><Data ss:Type="String">U77485</Data></Cell>
   </Row>
   <Row ss:AutoFitHeight="0">
    <Cell><Data ss:Type="String">A_64_P027103</Data></Cell>
    <Cell><Data ss:Type="Number">1</Data></Cell>
    <Cell ss:StyleID="s62"><Data ss:Type="Number">0.23899999999999999</Data></Cell>
    <Cell><Data ss:Type="Number">0.43510710000000002</Data></Cell>
    <Cell><Data ss:Type="String">XM_220323</Data></Cell>
    <Cell><Data ss:Type="String">RGD1562329</Data></Cell>
   </Row>
   <Row ss:AutoFitHeight="0">
    <Cell><Data ss:Type="String">A_64_P092862</Data></Cell>
    <Cell><Data ss:Type="Number">1</Data></Cell>
    <Cell ss:StyleID="s62"><Data ss:Type="Number">0.23899999999999999</Data></Cell>
    <Cell><Data ss:Type="Number">0.27269500000000002</Data></Cell>
   </Row>
   <Row ss:AutoFitHeight="0">
    <Cell><Data ss:Type="String">A_64_P129300</Data></Cell>
    <Cell><Data ss:Type="Number">1</Data></Cell>
    <Cell ss:StyleID="s62"><Data ss:Type="Number">0.23899999999999999</Data></Cell>
    <Cell><Data ss:Type="Number">0.34630319999999998</Data></Cell>
    <Cell><Data ss:Type="String">XM_001081650</Data></Cell>
   </Row>
   <Row ss:AutoFitHeight="0">
    <Cell><Data ss:Type="String">A_64_P124634</Data></Cell>
    <Cell><Data ss:Type="Number">1</Data></Cell>
    <Cell ss:StyleID="s62"><Data ss:Type="Number">0.23899999999999999</Data></Cell>
    <Cell><Data ss:Type="Number">1.2339853300000001</Data></Cell>
   </Row>
   <Row ss:AutoFitHeight="0">
    <Cell><Data ss:Type="String">A_42_P636761</Data></Cell>
    <Cell><Data ss:Type="Number">1</Data></Cell>
    <Cell ss:StyleID="s62"><Data ss:Type="Number">0.23899999999999999</Data></Cell>
    <Cell><Data ss:Type="Number">0.51793873000000001</Data></Cell>
    <Cell><Data ss:Type="String">NM_057183</Data></Cell>
    <Cell><Data ss:Type="String">Gzmm</Data></Cell>
   </Row>
   <Row ss:AutoFitHeight="0">
    <Cell><Data ss:Type="String">A_64_P068428</Data></Cell>
    <Cell><Data ss:Type="Number">1</Data></Cell>
    <Cell ss:StyleID="s62"><Data ss:Type="Number">0.23899999999999999</Data></Cell>
    <Cell><Data ss:Type="Number">0.43620900000000001</Data></Cell>
   </Row>
   <Row ss:AutoFitHeight="0">
    <Cell><Data ss:Type="String">A_64_P119493</Data></Cell>
    <Cell><Data ss:Type="Number">1</Data></Cell>
    <Cell ss:StyleID="s62"><Data ss:Type="Number">0.23899999999999999</Data></Cell>
    <Cell><Data ss:Type="Number">-0.45308156999999999</Data></Cell>
    <Cell><Data ss:Type="String">NM_001000276</Data></Cell>
    <Cell><Data ss:Type="String">Olr1708</Data></Cell>
   </Row>
   <Row ss:AutoFitHeight="0">
    <Cell><Data ss:Type="String">A_64_P153134</Data></Cell>
    <Cell><Data ss:Type="Number">1</Data></Cell>
    <Cell ss:StyleID="s62"><Data ss:Type="Number">0.23899999999999999</Data></Cell>
    <Cell><Data ss:Type="Number">0.19765383</Data></Cell>
    <Cell><Data ss:Type="String">XM_001081793</Data></Cell>
    <Cell><Data ss:Type="String">LOC688310</Data></Cell>
   </Row>
   <Row ss:AutoFitHeight="0">
    <Cell><Data ss:Type="String">A_64_P111584</Data></Cell>
    <Cell><Data ss:Type="Number">1</Data></Cell>
    <Cell ss:StyleID="s62"><Data ss:Type="Number">0.23899999999999999</Data></Cell>
    <Cell><Data ss:Type="Number">-0.45114739999999998</Data></Cell>
   </Row>
   <Row ss:AutoFitHeight="0">
    <Cell><Data ss:Type="String">A_44_P927439</Data></Cell>
    <Cell><Data ss:Type="Number">1</Data></Cell>
    <Cell ss:StyleID="s62"><Data ss:Type="Number">0.23899999999999999</Data></Cell>
    <Cell><Data ss:Type="Number">-0.42645349999999999</Data></Cell>
    <Cell><Data ss:Type="String">NM_001014772</Data></Cell>
    <Cell><Data ss:Type="String">Adam9</Data></Cell>
   </Row>
   <Row ss:AutoFitHeight="0">
    <Cell><Data ss:Type="String">A_64_P058010</Data></Cell>
    <Cell><Data ss:Type="Number">1</Data></Cell>
    <Cell ss:StyleID="s62"><Data ss:Type="Number">0.23899999999999999</Data></Cell>
    <Cell><Data ss:Type="Number">0.238431</Data></Cell>
   </Row>
   <Row ss:AutoFitHeight="0">
    <Cell><Data ss:Type="String">A_44_P236600</Data></Cell>
    <Cell><Data ss:Type="Number">1</Data></Cell>
    <Cell ss:StyleID="s62"><Data ss:Type="Number">0.23899999999999999</Data></Cell>
    <Cell><Data ss:Type="Number">-0.55204823000000003</Data></Cell>
    <Cell><Data ss:Type="String">NM_001106387</Data></Cell>
    <Cell><Data ss:Type="String">Lrrtm3</Data></Cell>
   </Row>
   <Row ss:AutoFitHeight="0">
    <Cell><Data ss:Type="String">A_44_P198620</Data></Cell>
    <Cell><Data ss:Type="Number">1</Data></Cell>
    <Cell ss:StyleID="s62"><Data ss:Type="Number">0.23899999999999999</Data></Cell>
    <Cell><Data ss:Type="Number">-0.25394280000000002</Data></Cell>
    <Cell><Data ss:Type="String">NM_021838</Data></Cell>
    <Cell><Data ss:Type="String">Nos3</Data></Cell>
   </Row>
   <Row ss:AutoFitHeight="0">
    <Cell><Data ss:Type="String">A_64_P068648</Data></Cell>
    <Cell><Data ss:Type="Number">1</Data></Cell>
    <Cell ss:StyleID="s62"><Data ss:Type="Number">0.23899999999999999</Data></Cell>
    <Cell><Data ss:Type="Number">0.49103353</Data></Cell>
    <Cell><Data ss:Type="String">NM_001107971</Data></Cell>
    <Cell><Data ss:Type="String">Foxj3</Data></Cell>
   </Row>
   <Row ss:AutoFitHeight="0">
    <Cell><Data ss:Type="String">A_64_P095900</Data></Cell>
    <Cell><Data ss:Type="Number">1</Data></Cell>
    <Cell ss:StyleID="s62"><Data ss:Type="Number">0.24</Data></Cell>
    <Cell><Data ss:Type="Number">0.205376</Data></Cell>
    <Cell><Data ss:Type="String">NM_019339</Data></Cell>
    <Cell><Data ss:Type="String">Rgs12</Data></Cell>
   </Row>
   <Row ss:AutoFitHeight="0">
    <Cell><Data ss:Type="String">A_64_P028588</Data></Cell>
    <Cell><Data ss:Type="Number">1</Data></Cell>
    <Cell ss:StyleID="s62"><Data ss:Type="Number">0.24</Data></Cell>
    <Cell><Data ss:Type="Number">-0.26661273000000002</Data></Cell>
    <Cell><Data ss:Type="String">NM_001037186</Data></Cell>
    <Cell><Data ss:Type="String">Slc25a40</Data></Cell>
   </Row>
   <Row ss:AutoFitHeight="0">
    <Cell><Data ss:Type="String">A_64_P061645</Data></Cell>
    <Cell><Data ss:Type="Number">1</Data></Cell>
    <Cell ss:StyleID="s62"><Data ss:Type="Number">0.24</Data></Cell>
    <Cell><Data ss:Type="Number">1.1824239999999999</Data></Cell>
    <Cell><Data ss:Type="String">NM_001008869</Data></Cell>
    <Cell><Data ss:Type="String">Wfdc15a</Data></Cell>
   </Row>
   <Row ss:AutoFitHeight="0">
    <Cell><Data ss:Type="String">A_64_P079696</Data></Cell>
    <Cell><Data ss:Type="Number">1</Data></Cell>
    <Cell ss:StyleID="s62"><Data ss:Type="Number">0.24</Data></Cell>
    <Cell><Data ss:Type="Number">-0.32697116999999998</Data></Cell>
    <Cell><Data ss:Type="String">NM_001047955</Data></Cell>
    <Cell><Data ss:Type="String">LOC500035</Data></Cell>
   </Row>
   <Row ss:AutoFitHeight="0">
    <Cell><Data ss:Type="String">A_64_P107172</Data></Cell>
    <Cell><Data ss:Type="Number">1</Data></Cell>
    <Cell ss:StyleID="s62"><Data ss:Type="Number">0.24</Data></Cell>
    <Cell><Data ss:Type="Number">-0.83737640000000002</Data></Cell>
    <Cell><Data ss:Type="String">XM_001061370</Data></Cell>
    <Cell><Data ss:Type="String">LOC681351</Data></Cell>
   </Row>
   <Row ss:AutoFitHeight="0">
    <Cell><Data ss:Type="String">A_64_P099891</Data></Cell>
    <Cell><Data ss:Type="Number">1</Data></Cell>
    <Cell ss:StyleID="s62"><Data ss:Type="Number">0.24</Data></Cell>
    <Cell><Data ss:Type="Number">0.456513</Data></Cell>
    <Cell><Data ss:Type="String">NM_001110334</Data></Cell>
    <Cell><Data ss:Type="String">Vegfa</Data></Cell>
   </Row>
   <Row ss:AutoFitHeight="0">
    <Cell><Data ss:Type="String">A_64_P159833</Data></Cell>
    <Cell><Data ss:Type="Number">1</Data></Cell>
    <Cell ss:StyleID="s62"><Data ss:Type="Number">0.24</Data></Cell>
    <Cell><Data ss:Type="Number">0.30478443</Data></Cell>
    <Cell><Data ss:Type="String">NM_001012649</Data></Cell>
    <Cell><Data ss:Type="String">Klri1</Data></Cell>
   </Row>
   <Row ss:AutoFitHeight="0">
    <Cell><Data ss:Type="String">A_64_P017901</Data></Cell>
    <Cell><Data ss:Type="Number">1</Data></Cell>
    <Cell ss:StyleID="s62"><Data ss:Type="Number">0.24</Data></Cell>
    <Cell><Data ss:Type="Number">2.17051113</Data></Cell>
    <Cell><Data ss:Type="String">NM_001025038</Data></Cell>
    <Cell><Data ss:Type="String">LOC499465</Data></Cell>
   </Row>
   <Row ss:AutoFitHeight="0">
    <Cell><Data ss:Type="String">A_44_P172197</Data></Cell>
    <Cell><Data ss:Type="Number">1</Data></Cell>
    <Cell ss:StyleID="s62"><Data ss:Type="Number">0.24</Data></Cell>
    <Cell><Data ss:Type="Number">0.70352769999999998</Data></Cell>
    <Cell><Data ss:Type="String">AB028845</Data></Cell>
   </Row>
   <Row ss:AutoFitHeight="0">
    <Cell><Data ss:Type="String">A_64_P023744</Data></Cell>
    <Cell><Data ss:Type="Number">1</Data></Cell>
    <Cell ss:StyleID="s62"><Data ss:Type="Number">0.24</Data></Cell>
    <Cell><Data ss:Type="Number">0.33301613000000002</Data></Cell>
    <Cell><Data ss:Type="String">NM_001101002</Data></Cell>
    <Cell><Data ss:Type="String">Pou6f2</Data></Cell>
   </Row>
   <Row ss:AutoFitHeight="0">
    <Cell><Data ss:Type="String">A_64_P012868</Data></Cell>
    <Cell><Data ss:Type="Number">1</Data></Cell>
    <Cell ss:StyleID="s62"><Data ss:Type="Number">0.24</Data></Cell>
    <Cell><Data ss:Type="Number">0.74280756999999997</Data></Cell>
    <Cell><Data ss:Type="String">NR_024118</Data></Cell>
    <Cell><Data ss:Type="String">Tnxa-ps1</Data></Cell>
   </Row>
   <Row ss:AutoFitHeight="0">
    <Cell><Data ss:Type="String">A_64_P068498</Data></Cell>
    <Cell><Data ss:Type="Number">1</Data></Cell>
    <Cell ss:StyleID="s62"><Data ss:Type="Number">0.24</Data></Cell>
    <Cell><Data ss:Type="Number">-0.31425533</Data></Cell>
   </Row>
   <Row ss:AutoFitHeight="0">
    <Cell><Data ss:Type="String">A_64_P131878</Data></Cell>
    <Cell><Data ss:Type="Number">1</Data></Cell>
    <Cell ss:StyleID="s62"><Data ss:Type="Number">0.24</Data></Cell>
    <Cell><Data ss:Type="Number">-0.60559719999999995</Data></Cell>
    <Cell><Data ss:Type="String">XM_001056123</Data></Cell>
    <Cell><Data ss:Type="String">RGD1562966</Data></Cell>
   </Row>
   <Row ss:AutoFitHeight="0">
    <Cell><Data ss:Type="String">A_44_P353632</Data></Cell>
    <Cell><Data ss:Type="Number">1</Data></Cell>
    <Cell ss:StyleID="s62"><Data ss:Type="Number">0.24</Data></Cell>
    <Cell><Data ss:Type="Number">-0.17869067</Data></Cell>
    <Cell><Data ss:Type="String">NM_080910</Data></Cell>
    <Cell><Data ss:Type="String">Paics</Data></Cell>
   </Row>
   <Row ss:AutoFitHeight="0">
    <Cell><Data ss:Type="String">A_64_P246847</Data></Cell>
    <Cell><Data ss:Type="Number">1</Data></Cell>
    <Cell ss:StyleID="s62"><Data ss:Type="Number">0.24</Data></Cell>
    <Cell><Data ss:Type="Number">0.46091567</Data></Cell>
    <Cell><Data ss:Type="String">XM_001065240</Data></Cell>
    <Cell><Data ss:Type="String">LOC683282</Data></Cell>
   </Row>
   <Row ss:AutoFitHeight="0">
    <Cell><Data ss:Type="String">A_43_P14632</Data></Cell>
    <Cell><Data ss:Type="Number">1</Data></Cell>
    <Cell ss:StyleID="s62"><Data ss:Type="Number">0.24</Data></Cell>
    <Cell><Data ss:Type="Number">0.34113832999999999</Data></Cell>
    <Cell><Data ss:Type="String">NM_012820</Data></Cell>
    <Cell><Data ss:Type="String">Acsl1</Data></Cell>
   </Row>
   <Row ss:AutoFitHeight="0">
    <Cell><Data ss:Type="String">A_64_P116176</Data></Cell>
    <Cell><Data ss:Type="Number">1</Data></Cell>
    <Cell ss:StyleID="s62"><Data ss:Type="Number">0.24</Data></Cell>
    <Cell><Data ss:Type="Number">0.39270062999999999</Data></Cell>
    <Cell><Data ss:Type="String">XM_001056308</Data></Cell>
    <Cell><Data ss:Type="String">Tmem139</Data></Cell>
   </Row>
   <Row ss:AutoFitHeight="0">
    <Cell><Data ss:Type="String">A_64_P162599</Data></Cell>
    <Cell><Data ss:Type="Number">1</Data></Cell>
    <Cell ss:StyleID="s62"><Data ss:Type="Number">0.24</Data></Cell>
    <Cell><Data ss:Type="Number">0.25646600000000003</Data></Cell>
    <Cell><Data ss:Type="String">NM_198738</Data></Cell>
    <Cell><Data ss:Type="String">Psat1</Data></Cell>
   </Row>
   <Row ss:AutoFitHeight="0">
    <Cell><Data ss:Type="String">A_44_P1048315</Data></Cell>
    <Cell><Data ss:Type="Number">1</Data></Cell>
    <Cell ss:StyleID="s62"><Data ss:Type="Number">0.24</Data></Cell>
    <Cell><Data ss:Type="Number">0.20876533</Data></Cell>
    <Cell><Data ss:Type="String">NM_001014005</Data></Cell>
    <Cell><Data ss:Type="String">Tcta</Data></Cell>
   </Row>
   <Row ss:AutoFitHeight="0">
    <Cell><Data ss:Type="String">A_42_P483564</Data></Cell>
    <Cell><Data ss:Type="Number">1</Data></Cell>
    <Cell ss:StyleID="s62"><Data ss:Type="Number">0.24</Data></Cell>
    <Cell><Data ss:Type="Number">0.28002937</Data></Cell>
    <Cell><Data ss:Type="String">NM_138507</Data></Cell>
    <Cell><Data ss:Type="String">Ptprc</Data></Cell>
   </Row>
   <Row ss:AutoFitHeight="0">
    <Cell><Data ss:Type="String">A_44_P532476</Data></Cell>
    <Cell><Data ss:Type="Number">1</Data></Cell>
    <Cell ss:StyleID="s62"><Data ss:Type="Number">0.24</Data></Cell>
    <Cell><Data ss:Type="Number">-0.28677712999999999</Data></Cell>
    <Cell><Data ss:Type="String">XM_235495</Data></Cell>
   </Row>
   <Row ss:AutoFitHeight="0">
    <Cell><Data ss:Type="String">A_44_P391192</Data></Cell>
    <Cell><Data ss:Type="Number">1</Data></Cell>
    <Cell ss:StyleID="s62"><Data ss:Type="Number">0.24</Data></Cell>
    <Cell><Data ss:Type="Number">-1.0615890699999999</Data></Cell>
    <Cell><Data ss:Type="String">NM_012787</Data></Cell>
    <Cell><Data ss:Type="String">Cyp2g1</Data></Cell>
   </Row>
   <Row ss:AutoFitHeight="0">
    <Cell><Data ss:Type="String">A_42_P670631</Data></Cell>
    <Cell><Data ss:Type="Number">1</Data></Cell>
    <Cell ss:StyleID="s62"><Data ss:Type="Number">0.24</Data></Cell>
    <Cell><Data ss:Type="Number">0.50564399999999998</Data></Cell>
    <Cell><Data ss:Type="String">XM_343562</Data></Cell>
    <Cell><Data ss:Type="String">RGD1305645</Data></Cell>
   </Row>
   <Row ss:AutoFitHeight="0">
    <Cell><Data ss:Type="String">A_64_P114610</Data></Cell>
    <Cell><Data ss:Type="Number">1</Data></Cell>
    <Cell ss:StyleID="s62"><Data ss:Type="Number">0.24</Data></Cell>
    <Cell><Data ss:Type="Number">-0.49192827</Data></Cell>
    <Cell><Data ss:Type="String">XM_001060106</Data></Cell>
    <Cell><Data ss:Type="String">LOC682147</Data></Cell>
   </Row>
   <Row ss:AutoFitHeight="0">
    <Cell><Data ss:Type="String">A_64_P040528</Data></Cell>
    <Cell><Data ss:Type="Number">1</Data></Cell>
    <Cell ss:StyleID="s62"><Data ss:Type="Number">0.24</Data></Cell>
    <Cell><Data ss:Type="Number">0.15809482999999999</Data></Cell>
    <Cell><Data ss:Type="String">NM_001009172</Data></Cell>
    <Cell><Data ss:Type="String">Zbtb22</Data></Cell>
   </Row>
   <Row ss:AutoFitHeight="0">
    <Cell><Data ss:Type="String">A_44_P529240</Data></Cell>
    <Cell><Data ss:Type="Number">1</Data></Cell>
    <Cell ss:StyleID="s62"><Data ss:Type="Number">0.24099999999999999</Data></Cell>
    <Cell><Data ss:Type="Number">-0.65020272999999995</Data></Cell>
    <Cell><Data ss:Type="String">NM_183054</Data></Cell>
    <Cell><Data ss:Type="String">Rhbg</Data></Cell>
   </Row>
   <Row ss:AutoFitHeight="0">
    <Cell><Data ss:Type="String">A_44_P466474</Data></Cell>
    <Cell><Data ss:Type="Number">1</Data></Cell>
    <Cell ss:StyleID="s62"><Data ss:Type="Number">0.24099999999999999</Data></Cell>
    <Cell><Data ss:Type="Number">-0.25377933000000003</Data></Cell>
    <Cell><Data ss:Type="String">XR_085659</Data></Cell>
    <Cell><Data ss:Type="String">Hspd1-ps3</Data></Cell>
   </Row>
   <Row ss:AutoFitHeight="0">
    <Cell><Data ss:Type="String">A_44_P224705</Data></Cell>
    <Cell><Data ss:Type="Number">1</Data></Cell>
    <Cell ss:StyleID="s62"><Data ss:Type="Number">0.24099999999999999</Data></Cell>
    <Cell><Data ss:Type="Number">0.44577777000000002</Data></Cell>
    <Cell><Data ss:Type="String">NM_031002</Data></Cell>
    <Cell><Data ss:Type="String">Inpp4a</Data></Cell>
   </Row>
   <Row ss:AutoFitHeight="0">
    <Cell><Data ss:Type="String">A_64_P263191</Data></Cell>
    <Cell><Data ss:Type="Number">1</Data></Cell>
    <Cell ss:StyleID="s62"><Data ss:Type="Number">0.24099999999999999</Data></Cell>
    <Cell><Data ss:Type="Number">0.24799697000000001</Data></Cell>
    <Cell><Data ss:Type="String">XR_009072</Data></Cell>
   </Row>
   <Row ss:AutoFitHeight="0">
    <Cell><Data ss:Type="String">A_44_P185355</Data></Cell>
    <Cell><Data ss:Type="Number">1</Data></Cell>
    <Cell ss:StyleID="s62"><Data ss:Type="Number">0.24099999999999999</Data></Cell>
    <Cell><Data ss:Type="Number">0.41561399999999998</Data></Cell>
    <Cell><Data ss:Type="String">NM_001108057</Data></Cell>
    <Cell><Data ss:Type="String">Bcl11b</Data></Cell>
   </Row>
   <Row ss:AutoFitHeight="0">
    <Cell><Data ss:Type="String">A_64_P008512</Data></Cell>
    <Cell><Data ss:Type="Number">1</Data></Cell>
    <Cell ss:StyleID="s62"><Data ss:Type="Number">0.24099999999999999</Data></Cell>
    <Cell><Data ss:Type="Number">0.21909633000000001</Data></Cell>
    <Cell><Data ss:Type="String">XM_001074731</Data></Cell>
    <Cell><Data ss:Type="String">Tmem216</Data></Cell>
   </Row>
   <Row ss:AutoFitHeight="0">
    <Cell><Data ss:Type="String">A_64_P055062</Data></Cell>
    <Cell><Data ss:Type="Number">1</Data></Cell>
    <Cell ss:StyleID="s62"><Data ss:Type="Number">0.24099999999999999</Data></Cell>
    <Cell><Data ss:Type="Number">0.19874310000000001</Data></Cell>
    <Cell><Data ss:Type="String">NM_001134796</Data></Cell>
    <Cell><Data ss:Type="String">Mast3</Data></Cell>
   </Row>
   <Row ss:AutoFitHeight="0">
    <Cell><Data ss:Type="String">A_42_P618185</Data></Cell>
    <Cell><Data ss:Type="Number">1</Data></Cell>
    <Cell ss:StyleID="s62"><Data ss:Type="Number">0.24099999999999999</Data></Cell>
    <Cell><Data ss:Type="Number">0.30332432999999998</Data></Cell>
    <Cell><Data ss:Type="String">NM_001108486</Data></Cell>
    <Cell><Data ss:Type="String">Lrrc28</Data></Cell>
   </Row>
   <Row ss:AutoFitHeight="0">
    <Cell><Data ss:Type="String">A_64_P086899</Data></Cell>
    <Cell><Data ss:Type="Number">1</Data></Cell>
    <Cell ss:StyleID="s62"><Data ss:Type="Number">0.24099999999999999</Data></Cell>
    <Cell><Data ss:Type="Number">0.85278043000000003</Data></Cell>
    <Cell><Data ss:Type="String">NM_001107258</Data></Cell>
    <Cell><Data ss:Type="String">Atg14</Data></Cell>
   </Row>
   <Row ss:AutoFitHeight="0">
    <Cell><Data ss:Type="String">A_64_P055890</Data></Cell>
    <Cell><Data ss:Type="Number">1</Data></Cell>
    <Cell ss:StyleID="s62"><Data ss:Type="Number">0.24099999999999999</Data></Cell>
    <Cell><Data ss:Type="Number">-0.40695067000000001</Data></Cell>
   </Row>
   <Row ss:AutoFitHeight="0">
    <Cell><Data ss:Type="String">A_64_P043811</Data></Cell>
    <Cell><Data ss:Type="Number">1</Data></Cell>
    <Cell ss:StyleID="s62"><Data ss:Type="Number">0.24099999999999999</Data></Cell>
    <Cell><Data ss:Type="Number">0.60516276999999996</Data></Cell>
    <Cell><Data ss:Type="String">NM_001000841</Data></Cell>
    <Cell><Data ss:Type="String">Olr1614</Data></Cell>
   </Row>
   <Row ss:AutoFitHeight="0">
    <Cell><Data ss:Type="String">A_44_P363291</Data></Cell>
    <Cell><Data ss:Type="Number">1</Data></Cell>
    <Cell ss:StyleID="s62"><Data ss:Type="Number">0.24099999999999999</Data></Cell>
    <Cell><Data ss:Type="Number">0.28839399999999998</Data></Cell>
    <Cell><Data ss:Type="String">NM_023096</Data></Cell>
    <Cell><Data ss:Type="String">Kcnk10</Data></Cell>
   </Row>
   <Row ss:AutoFitHeight="0">
    <Cell><Data ss:Type="String">A_64_P013009</Data></Cell>
    <Cell><Data ss:Type="Number">1</Data></Cell>
    <Cell ss:StyleID="s62"><Data ss:Type="Number">0.24099999999999999</Data></Cell>
    <Cell><Data ss:Type="Number">-0.69722019999999996</Data></Cell>
    <Cell><Data ss:Type="String">XM_001081347</Data></Cell>
   </Row>
   <Row ss:AutoFitHeight="0">
    <Cell><Data ss:Type="String">A_44_P788211</Data></Cell>
    <Cell><Data ss:Type="Number">1</Data></Cell>
    <Cell ss:StyleID="s62"><Data ss:Type="Number">0.24099999999999999</Data></Cell>
    <Cell><Data ss:Type="Number">-0.61276432999999997</Data></Cell>
    <Cell><Data ss:Type="String">NM_001034011</Data></Cell>
    <Cell><Data ss:Type="String">Sft2d2</Data></Cell>
   </Row>
   <Row ss:AutoFitHeight="0">
    <Cell><Data ss:Type="String">A_64_P106181</Data></Cell>
    <Cell><Data ss:Type="Number">1</Data></Cell>
    <Cell ss:StyleID="s62"><Data ss:Type="Number">0.24099999999999999</Data></Cell>
    <Cell><Data ss:Type="Number">0.18322183</Data></Cell>
    <Cell><Data ss:Type="String">XM_214237</Data></Cell>
    <Cell><Data ss:Type="String">RGD1308772</Data></Cell>
   </Row>
   <Row ss:AutoFitHeight="0">
    <Cell><Data ss:Type="String">A_44_P606697</Data></Cell>
    <Cell><Data ss:Type="Number">1</Data></Cell>
    <Cell ss:StyleID="s62"><Data ss:Type="Number">0.24099999999999999</Data></Cell>
    <Cell><Data ss:Type="Number">0.28351900000000002</Data></Cell>
    <Cell><Data ss:Type="String">NM_001109327</Data></Cell>
    <Cell><Data ss:Type="String">Coro1c</Data></Cell>
   </Row>
   <Row ss:AutoFitHeight="0">
    <Cell><Data ss:Type="String">A_64_P042718</Data></Cell>
    <Cell><Data ss:Type="Number">1</Data></Cell>
    <Cell ss:StyleID="s62"><Data ss:Type="Number">0.24099999999999999</Data></Cell>
    <Cell><Data ss:Type="Number">0.35040602999999998</Data></Cell>
   </Row>
   <Row ss:AutoFitHeight="0">
    <Cell><Data ss:Type="String">A_64_P130808</Data></Cell>
    <Cell><Data ss:Type="Number">1</Data></Cell>
    <Cell ss:StyleID="s62"><Data ss:Type="Number">0.24099999999999999</Data></Cell>
    <Cell><Data ss:Type="Number">0.69224052999999997</Data></Cell>
    <Cell><Data ss:Type="String">NM_001000160</Data></Cell>
    <Cell><Data ss:Type="String">Olr136</Data></Cell>
   </Row>
   <Row ss:AutoFitHeight="0">
    <Cell><Data ss:Type="String">A_64_P119588</Data></Cell>
    <Cell><Data ss:Type="Number">1</Data></Cell>
    <Cell ss:StyleID="s62"><Data ss:Type="Number">0.24099999999999999</Data></Cell>
    <Cell><Data ss:Type="Number">0.20869816999999999</Data></Cell>
    <Cell><Data ss:Type="String">NM_001110763</Data></Cell>
    <Cell><Data ss:Type="String">Tmem163</Data></Cell>
   </Row>
   <Row ss:AutoFitHeight="0">
    <Cell><Data ss:Type="String">A_64_P036118</Data></Cell>
    <Cell><Data ss:Type="Number">1</Data></Cell>
    <Cell ss:StyleID="s62"><Data ss:Type="Number">0.24099999999999999</Data></Cell>
    <Cell><Data ss:Type="Number">-0.5210188</Data></Cell>
   </Row>
   <Row ss:AutoFitHeight="0">
    <Cell><Data ss:Type="String">A_64_P111604</Data></Cell>
    <Cell><Data ss:Type="Number">1</Data></Cell>
    <Cell ss:StyleID="s62"><Data ss:Type="Number">0.24099999999999999</Data></Cell>
    <Cell><Data ss:Type="Number">-0.229821</Data></Cell>
    <Cell><Data ss:Type="String">NM_022706</Data></Cell>
    <Cell><Data ss:Type="String">Gabarapl2</Data></Cell>
   </Row>
   <Row ss:AutoFitHeight="0">
    <Cell><Data ss:Type="String">A_64_P154760</Data></Cell>
    <Cell><Data ss:Type="Number">1</Data></Cell>
    <Cell ss:StyleID="s62"><Data ss:Type="Number">0.24099999999999999</Data></Cell>
    <Cell><Data ss:Type="Number">-0.16187007</Data></Cell>
   </Row>
   <Row ss:AutoFitHeight="0">
    <Cell><Data ss:Type="String">A_64_P032693</Data></Cell>
    <Cell><Data ss:Type="Number">1</Data></Cell>
    <Cell ss:StyleID="s62"><Data ss:Type="Number">0.24099999999999999</Data></Cell>
    <Cell><Data ss:Type="Number">-0.78563497000000004</Data></Cell>
    <Cell><Data ss:Type="String">XM_002724830</Data></Cell>
    <Cell><Data ss:Type="String">RGD1561143</Data></Cell>
   </Row>
   <Row ss:AutoFitHeight="0">
    <Cell><Data ss:Type="String">A_64_P126876</Data></Cell>
    <Cell><Data ss:Type="Number">1</Data></Cell>
    <Cell ss:StyleID="s62"><Data ss:Type="Number">0.24099999999999999</Data></Cell>
    <Cell><Data ss:Type="Number">0.79477337000000003</Data></Cell>
    <Cell><Data ss:Type="String">NM_001008561</Data></Cell>
    <Cell><Data ss:Type="String">Rnase9</Data></Cell>
   </Row>
   <Row ss:AutoFitHeight="0">
    <Cell><Data ss:Type="String">A_44_P231337</Data></Cell>
    <Cell><Data ss:Type="Number">1</Data></Cell>
    <Cell ss:StyleID="s62"><Data ss:Type="Number">0.24099999999999999</Data></Cell>
    <Cell><Data ss:Type="Number">-0.20857980000000001</Data></Cell>
    <Cell><Data ss:Type="String">NM_001001126</Data></Cell>
    <Cell><Data ss:Type="String">Olr637</Data></Cell>
   </Row>
   <Row ss:AutoFitHeight="0">
    <Cell><Data ss:Type="String">A_64_P147842</Data></Cell>
    <Cell><Data ss:Type="Number">1</Data></Cell>
    <Cell ss:StyleID="s62"><Data ss:Type="Number">0.24099999999999999</Data></Cell>
    <Cell><Data ss:Type="Number">0.297435</Data></Cell>
   </Row>
   <Row ss:AutoFitHeight="0">
    <Cell><Data ss:Type="String">A_64_P161645</Data></Cell>
    <Cell><Data ss:Type="Number">1</Data></Cell>
    <Cell ss:StyleID="s62"><Data ss:Type="Number">0.24099999999999999</Data></Cell>
    <Cell><Data ss:Type="Number">0.41533566999999999</Data></Cell>
    <Cell><Data ss:Type="String">NM_001106367</Data></Cell>
    <Cell><Data ss:Type="String">Sorcs3</Data></Cell>
   </Row>
   <Row ss:AutoFitHeight="0">
    <Cell><Data ss:Type="String">A_44_P147549</Data></Cell>
    <Cell><Data ss:Type="Number">1</Data></Cell>
    <Cell ss:StyleID="s62"><Data ss:Type="Number">0.24099999999999999</Data></Cell>
    <Cell><Data ss:Type="Number">0.19331400000000001</Data></Cell>
    <Cell><Data ss:Type="String">NM_001013216</Data></Cell>
    <Cell><Data ss:Type="String">Zbtb48</Data></Cell>
   </Row>
   <Row ss:AutoFitHeight="0">
    <Cell><Data ss:Type="String">A_64_P124924</Data></Cell>
    <Cell><Data ss:Type="Number">1</Data></Cell>
    <Cell ss:StyleID="s62"><Data ss:Type="Number">0.24099999999999999</Data></Cell>
    <Cell><Data ss:Type="Number">2.0208746999999998</Data></Cell>
    <Cell><Data ss:Type="String">XM_576782</Data></Cell>
    <Cell><Data ss:Type="String">LOC501369</Data></Cell>
   </Row>
   <Row ss:AutoFitHeight="0">
    <Cell><Data ss:Type="String">A_64_P039737</Data></Cell>
    <Cell><Data ss:Type="Number">1</Data></Cell>
    <Cell ss:StyleID="s62"><Data ss:Type="Number">0.24099999999999999</Data></Cell>
    <Cell><Data ss:Type="Number">0.51486606999999995</Data></Cell>
    <Cell><Data ss:Type="String">NM_001130508</Data></Cell>
    <Cell><Data ss:Type="String">Scx</Data></Cell>
   </Row>
   <Row ss:AutoFitHeight="0">
    <Cell><Data ss:Type="String">A_64_P024138</Data></Cell>
    <Cell><Data ss:Type="Number">1</Data></Cell>
    <Cell ss:StyleID="s62"><Data ss:Type="Number">0.24099999999999999</Data></Cell>
    <Cell><Data ss:Type="Number">0.33943633000000001</Data></Cell>
    <Cell><Data ss:Type="String">NM_147135</Data></Cell>
    <Cell><Data ss:Type="String">Sbk1</Data></Cell>
   </Row>
   <Row ss:AutoFitHeight="0">
    <Cell><Data ss:Type="String">A_64_P104895</Data></Cell>
    <Cell><Data ss:Type="Number">1</Data></Cell>
    <Cell ss:StyleID="s62"><Data ss:Type="Number">0.24099999999999999</Data></Cell>
    <Cell><Data ss:Type="Number">0.65774052999999999</Data></Cell>
    <Cell><Data ss:Type="String">NM_001000987</Data></Cell>
    <Cell><Data ss:Type="String">Olr1128</Data></Cell>
   </Row>
   <Row ss:AutoFitHeight="0">
    <Cell><Data ss:Type="String">A_64_P080967</Data></Cell>
    <Cell><Data ss:Type="Number">1</Data></Cell>
    <Cell ss:StyleID="s62"><Data ss:Type="Number">0.24099999999999999</Data></Cell>
    <Cell><Data ss:Type="Number">0.20811532999999999</Data></Cell>
    <Cell><Data ss:Type="String">NM_001033890</Data></Cell>
    <Cell><Data ss:Type="String">RGD1311072</Data></Cell>
   </Row>
   <Row ss:AutoFitHeight="0">
    <Cell><Data ss:Type="String">A_64_P153417</Data></Cell>
    <Cell><Data ss:Type="Number">1</Data></Cell>
    <Cell ss:StyleID="s62"><Data ss:Type="Number">0.24099999999999999</Data></Cell>
    <Cell><Data ss:Type="Number">0.64976747000000001</Data></Cell>
    <Cell><Data ss:Type="String">NM_001000307</Data></Cell>
    <Cell><Data ss:Type="String">Olr485</Data></Cell>
   </Row>
   <Row ss:AutoFitHeight="0">
    <Cell><Data ss:Type="String">A_64_P130858</Data></Cell>
    <Cell><Data ss:Type="Number">1</Data></Cell>
    <Cell ss:StyleID="s62"><Data ss:Type="Number">0.24099999999999999</Data></Cell>
    <Cell><Data ss:Type="Number">0.34986367000000002</Data></Cell>
    <Cell><Data ss:Type="String">NM_001003705</Data></Cell>
    <Cell><Data ss:Type="String">Slc38a7</Data></Cell>
   </Row>
   <Row ss:AutoFitHeight="0">
    <Cell><Data ss:Type="String">A_64_P018445</Data></Cell>
    <Cell><Data ss:Type="Number">1</Data></Cell>
    <Cell ss:StyleID="s62"><Data ss:Type="Number">0.24099999999999999</Data></Cell>
    <Cell><Data ss:Type="Number">-0.20172577</Data></Cell>
   </Row>
   <Row ss:AutoFitHeight="0">
    <Cell><Data ss:Type="String">A_64_P248290</Data></Cell>
    <Cell><Data ss:Type="Number">1</Data></Cell>
    <Cell ss:StyleID="s62"><Data ss:Type="Number">0.24099999999999999</Data></Cell>
    <Cell><Data ss:Type="Number">0.63318830000000004</Data></Cell>
    <Cell><Data ss:Type="String">NM_001044279</Data></Cell>
    <Cell><Data ss:Type="String">Liph</Data></Cell>
   </Row>
   <Row ss:AutoFitHeight="0">
    <Cell><Data ss:Type="String">A_44_P531653</Data></Cell>
    <Cell><Data ss:Type="Number">1</Data></Cell>
    <Cell ss:StyleID="s62"><Data ss:Type="Number">0.24099999999999999</Data></Cell>
    <Cell><Data ss:Type="Number">0.66309770000000001</Data></Cell>
    <Cell><Data ss:Type="String">NM_020104</Data></Cell>
    <Cell><Data ss:Type="String">Myl1</Data></Cell>
   </Row>
   <Row ss:AutoFitHeight="0">
    <Cell><Data ss:Type="String">A_44_P521587</Data></Cell>
    <Cell><Data ss:Type="Number">1</Data></Cell>
    <Cell ss:StyleID="s62"><Data ss:Type="Number">0.24199999999999999</Data></Cell>
    <Cell><Data ss:Type="Number">0.39696072999999998</Data></Cell>
    <Cell><Data ss:Type="String">NM_001106061</Data></Cell>
    <Cell><Data ss:Type="String">Arhgef3</Data></Cell>
   </Row>
   <Row ss:AutoFitHeight="0">
    <Cell><Data ss:Type="String">A_64_P034927</Data></Cell>
    <Cell><Data ss:Type="Number">1</Data></Cell>
    <Cell ss:StyleID="s62"><Data ss:Type="Number">0.24199999999999999</Data></Cell>
    <Cell><Data ss:Type="Number">-0.58893300000000004</Data></Cell>
   </Row>
   <Row ss:AutoFitHeight="0">
    <Cell><Data ss:Type="String">A_64_P102400</Data></Cell>
    <Cell><Data ss:Type="Number">1</Data></Cell>
    <Cell ss:StyleID="s62"><Data ss:Type="Number">0.24199999999999999</Data></Cell>
    <Cell><Data ss:Type="Number">0.25103082999999998</Data></Cell>
    <Cell><Data ss:Type="String">NM_001109038</Data></Cell>
    <Cell><Data ss:Type="String">RGD1566149</Data></Cell>
   </Row>
   <Row ss:AutoFitHeight="0">
    <Cell><Data ss:Type="String">A_64_P115576</Data></Cell>
    <Cell><Data ss:Type="Number">1</Data></Cell>
    <Cell ss:StyleID="s62"><Data ss:Type="Number">0.24199999999999999</Data></Cell>
    <Cell><Data ss:Type="Number">-0.60543270000000005</Data></Cell>
   </Row>
   <Row ss:AutoFitHeight="0">
    <Cell><Data ss:Type="String">A_64_P093642</Data></Cell>
    <Cell><Data ss:Type="Number">1</Data></Cell>
    <Cell ss:StyleID="s62"><Data ss:Type="Number">0.24199999999999999</Data></Cell>
    <Cell><Data ss:Type="Number">-0.35208337000000001</Data></Cell>
    <Cell><Data ss:Type="String">NM_001109083</Data></Cell>
    <Cell><Data ss:Type="String">RGD1562052</Data></Cell>
   </Row>
   <Row ss:AutoFitHeight="0">
    <Cell><Data ss:Type="String">A_64_P068878</Data></Cell>
    <Cell><Data ss:Type="Number">1</Data></Cell>
    <Cell ss:StyleID="s62"><Data ss:Type="Number">0.24199999999999999</Data></Cell>
    <Cell><Data ss:Type="Number">-0.90770872999999996</Data></Cell>
    <Cell><Data ss:Type="String">BC081933</Data></Cell>
   </Row>
   <Row ss:AutoFitHeight="0">
    <Cell><Data ss:Type="String">A_44_P407889</Data></Cell>
    <Cell><Data ss:Type="Number">1</Data></Cell>
    <Cell ss:StyleID="s62"><Data ss:Type="Number">0.24199999999999999</Data></Cell>
    <Cell><Data ss:Type="Number">0.96959032999999994</Data></Cell>
    <Cell><Data ss:Type="String">NM_001106384</Data></Cell>
    <Cell><Data ss:Type="String">Zfp280b</Data></Cell>
   </Row>
   <Row ss:AutoFitHeight="0">
    <Cell><Data ss:Type="String">A_44_P380038</Data></Cell>
    <Cell><Data ss:Type="Number">1</Data></Cell>
    <Cell ss:StyleID="s62"><Data ss:Type="Number">0.24199999999999999</Data></Cell>
    <Cell><Data ss:Type="Number">-0.32515169999999999</Data></Cell>
    <Cell><Data ss:Type="String">XM_001067127</Data></Cell>
    <Cell><Data ss:Type="String">Heatr3</Data></Cell>
   </Row>
   <Row ss:AutoFitHeight="0">
    <Cell><Data ss:Type="String">A_64_P165973</Data></Cell>
    <Cell><Data ss:Type="Number">1</Data></Cell>
```
