## Supplementary material for "YAP independently regulates cell size and population growth dynamics via non-cell autonomous mediators" (part 3 of 12)

```
    <Cell ss:StyleID="s62"><Data ss:Type="Number">0.24199999999999999</Data></Cell>
    <Cell><Data ss:Type="Number">0.19406000000000001</Data></Cell>
    <Cell><Data ss:Type="String">NM_001008361</Data></Cell>
    <Cell><Data ss:Type="String">Rnf167</Data></Cell>
   </Row>
   <Row ss:AutoFitHeight="0">
    <Cell><Data ss:Type="String">A_64_P058532</Data></Cell>
    <Cell><Data ss:Type="Number">1</Data></Cell>
    <Cell ss:StyleID="s62"><Data ss:Type="Number">0.24199999999999999</Data></Cell>
    <Cell><Data ss:Type="Number">0.64848693000000002</Data></Cell>
    <Cell><Data ss:Type="String">NM_001135777</Data></Cell>
    <Cell><Data ss:Type="String">Gngt1</Data></Cell>
   </Row>
   <Row ss:AutoFitHeight="0">
    <Cell><Data ss:Type="String">A_44_P434817</Data></Cell>
    <Cell><Data ss:Type="Number">1</Data></Cell>
    <Cell ss:StyleID="s62"><Data ss:Type="Number">0.24199999999999999</Data></Cell>
    <Cell><Data ss:Type="Number">-0.26069067000000001</Data></Cell>
    <Cell><Data ss:Type="String">NM_001012187</Data></Cell>
    <Cell><Data ss:Type="String">Klhl7</Data></Cell>
   </Row>
   <Row ss:AutoFitHeight="0">
    <Cell><Data ss:Type="String">A_64_P149600</Data></Cell>
    <Cell><Data ss:Type="Number">1</Data></Cell>
    <Cell ss:StyleID="s62"><Data ss:Type="Number">0.24199999999999999</Data></Cell>
    <Cell><Data ss:Type="Number">-0.19749533</Data></Cell>
    <Cell><Data ss:Type="String">NM_001107853</Data></Cell>
    <Cell><Data ss:Type="String">Luc7l2</Data></Cell>
   </Row>
   <Row ss:AutoFitHeight="0">
    <Cell><Data ss:Type="String">A_64_P261728</Data></Cell>
    <Cell><Data ss:Type="Number">1</Data></Cell>
    <Cell ss:StyleID="s62"><Data ss:Type="Number">0.24199999999999999</Data></Cell>
    <Cell><Data ss:Type="Number">1.11462657</Data></Cell>
    <Cell><Data ss:Type="String">XM_002728722</Data></Cell>
   </Row>
   <Row ss:AutoFitHeight="0">
    <Cell><Data ss:Type="String">A_43_P12379</Data></Cell>
    <Cell><Data ss:Type="Number">1</Data></Cell>
    <Cell ss:StyleID="s62"><Data ss:Type="Number">0.24199999999999999</Data></Cell>
    <Cell><Data ss:Type="Number">0.22097533</Data></Cell>
    <Cell><Data ss:Type="String">NM_023979</Data></Cell>
    <Cell><Data ss:Type="String">Apaf1</Data></Cell>
   </Row>
   <Row ss:AutoFitHeight="0">
    <Cell><Data ss:Type="String">A_64_P015502</Data></Cell>
    <Cell><Data ss:Type="Number">1</Data></Cell>
    <Cell ss:StyleID="s62"><Data ss:Type="Number">0.24199999999999999</Data></Cell>
    <Cell><Data ss:Type="Number">-0.30689499999999997</Data></Cell>
    <Cell><Data ss:Type="String">NM_013159</Data></Cell>
    <Cell><Data ss:Type="String">Ide</Data></Cell>
   </Row>
   <Row ss:AutoFitHeight="0">
    <Cell><Data ss:Type="String">A_44_P233753</Data></Cell>
    <Cell><Data ss:Type="Number">1</Data></Cell>
    <Cell ss:StyleID="s62"><Data ss:Type="Number">0.24199999999999999</Data></Cell>
    <Cell><Data ss:Type="Number">-0.23141999999999999</Data></Cell>
    <Cell><Data ss:Type="String">NM_001004267</Data></Cell>
    <Cell><Data ss:Type="String">Tmem106b</Data></Cell>
   </Row>
   <Row ss:AutoFitHeight="0">
    <Cell><Data ss:Type="String">A_64_P043767</Data></Cell>
    <Cell><Data ss:Type="Number">1</Data></Cell>
    <Cell ss:StyleID="s62"><Data ss:Type="Number">0.24199999999999999</Data></Cell>
    <Cell><Data ss:Type="Number">0.18529119999999999</Data></Cell>
    <Cell><Data ss:Type="String">NM_022256</Data></Cell>
    <Cell><Data ss:Type="String">Btc</Data></Cell>
   </Row>
   <Row ss:AutoFitHeight="0">
    <Cell><Data ss:Type="String">A_44_P172825</Data></Cell>
    <Cell><Data ss:Type="Number">1</Data></Cell>
    <Cell ss:StyleID="s62"><Data ss:Type="Number">0.24199999999999999</Data></Cell>
    <Cell><Data ss:Type="Number">0.19686566999999999</Data></Cell>
    <Cell><Data ss:Type="String">NM_053846</Data></Cell>
    <Cell><Data ss:Type="String">Nrxn2</Data></Cell>
   </Row>
   <Row ss:AutoFitHeight="0">
    <Cell><Data ss:Type="String">A_44_P276811</Data></Cell>
    <Cell><Data ss:Type="Number">1</Data></Cell>
    <Cell ss:StyleID="s62"><Data ss:Type="Number">0.24199999999999999</Data></Cell>
    <Cell><Data ss:Type="Number">-0.70005757000000002</Data></Cell>
    <Cell><Data ss:Type="String">NM_001106539</Data></Cell>
    <Cell><Data ss:Type="String">Matn4</Data></Cell>
   </Row>
   <Row ss:AutoFitHeight="0">
    <Cell><Data ss:Type="String">A_64_P156805</Data></Cell>
    <Cell><Data ss:Type="Number">1</Data></Cell>
    <Cell ss:StyleID="s62"><Data ss:Type="Number">0.24199999999999999</Data></Cell>
    <Cell><Data ss:Type="Number">1.0931633000000001</Data></Cell>
    <Cell><Data ss:Type="String">NM_001033710</Data></Cell>
    <Cell><Data ss:Type="String">Prss16</Data></Cell>
   </Row>
   <Row ss:AutoFitHeight="0">
    <Cell><Data ss:Type="String">A_44_P431150</Data></Cell>
    <Cell><Data ss:Type="Number">1</Data></Cell>
    <Cell ss:StyleID="s62"><Data ss:Type="Number">0.24199999999999999</Data></Cell>
    <Cell><Data ss:Type="Number">-0.30609500000000001</Data></Cell>
    <Cell><Data ss:Type="String">NM_001107152</Data></Cell>
    <Cell><Data ss:Type="String">Pole</Data></Cell>
   </Row>
   <Row ss:AutoFitHeight="0">
    <Cell><Data ss:Type="String">A_64_P142571</Data></Cell>
    <Cell><Data ss:Type="Number">1</Data></Cell>
    <Cell ss:StyleID="s62"><Data ss:Type="Number">0.24199999999999999</Data></Cell>
    <Cell><Data ss:Type="Number">0.81027813000000004</Data></Cell>
   </Row>
   <Row ss:AutoFitHeight="0">
    <Cell><Data ss:Type="String">A_44_P831282</Data></Cell>
    <Cell><Data ss:Type="Number">1</Data></Cell>
    <Cell ss:StyleID="s62"><Data ss:Type="Number">0.24199999999999999</Data></Cell>
    <Cell><Data ss:Type="Number">-0.21343533000000001</Data></Cell>
    <Cell><Data ss:Type="String">NM_001025144</Data></Cell>
    <Cell><Data ss:Type="String">Prmt2</Data></Cell>
   </Row>
   <Row ss:AutoFitHeight="0">
    <Cell><Data ss:Type="String">A_64_P148668</Data></Cell>
    <Cell><Data ss:Type="Number">1</Data></Cell>
    <Cell ss:StyleID="s62"><Data ss:Type="Number">0.24199999999999999</Data></Cell>
    <Cell><Data ss:Type="Number">0.25267582999999999</Data></Cell>
   </Row>
   <Row ss:AutoFitHeight="0">
    <Cell><Data ss:Type="String">A_42_P512860</Data></Cell>
    <Cell><Data ss:Type="Number">1</Data></Cell>
    <Cell ss:StyleID="s62"><Data ss:Type="Number">0.24199999999999999</Data></Cell>
    <Cell><Data ss:Type="Number">-0.22924032999999999</Data></Cell>
    <Cell><Data ss:Type="String">NM_001005549</Data></Cell>
    <Cell><Data ss:Type="String">Tinag</Data></Cell>
   </Row>
   <Row ss:AutoFitHeight="0">
    <Cell><Data ss:Type="String">A_64_P122726</Data></Cell>
    <Cell><Data ss:Type="Number">1</Data></Cell>
    <Cell ss:StyleID="s62"><Data ss:Type="Number">0.24199999999999999</Data></Cell>
    <Cell><Data ss:Type="Number">-0.23701367000000001</Data></Cell>
    <Cell><Data ss:Type="String">NM_001109645</Data></Cell>
    <Cell><Data ss:Type="String">LOC691543</Data></Cell>
   </Row>
   <Row ss:AutoFitHeight="0">
    <Cell><Data ss:Type="String">A_64_P068933</Data></Cell>
    <Cell><Data ss:Type="Number">1</Data></Cell>
    <Cell ss:StyleID="s62"><Data ss:Type="Number">0.24199999999999999</Data></Cell>
    <Cell><Data ss:Type="Number">-0.39356809999999998</Data></Cell>
    <Cell><Data ss:Type="String">NM_001115040</Data></Cell>
    <Cell><Data ss:Type="String">LOC683469</Data></Cell>
   </Row>
   <Row ss:AutoFitHeight="0">
    <Cell><Data ss:Type="String">A_64_P125230</Data></Cell>
    <Cell><Data ss:Type="Number">1</Data></Cell>
    <Cell ss:StyleID="s62"><Data ss:Type="Number">0.24199999999999999</Data></Cell>
    <Cell><Data ss:Type="Number">0.29912230000000001</Data></Cell>
    <Cell><Data ss:Type="String">NM_001031823</Data></Cell>
    <Cell><Data ss:Type="String">Gpr33</Data></Cell>
   </Row>
   <Row ss:AutoFitHeight="0">
    <Cell><Data ss:Type="String">A_64_P072728</Data></Cell>
    <Cell><Data ss:Type="Number">1</Data></Cell>
    <Cell ss:StyleID="s62"><Data ss:Type="Number">0.24199999999999999</Data></Cell>
    <Cell><Data ss:Type="Number">0.17349067000000001</Data></Cell>
    <Cell><Data ss:Type="String">NM_001100667</Data></Cell>
    <Cell><Data ss:Type="String">Mtx1</Data></Cell>
   </Row>
   <Row ss:AutoFitHeight="0">
    <Cell><Data ss:Type="String">A_44_P238803</Data></Cell>
    <Cell><Data ss:Type="Number">1</Data></Cell>
    <Cell ss:StyleID="s62"><Data ss:Type="Number">0.24199999999999999</Data></Cell>
    <Cell><Data ss:Type="Number">0.20556647</Data></Cell>
    <Cell><Data ss:Type="String">NM_001014792</Data></Cell>
    <Cell><Data ss:Type="String">Kpna3</Data></Cell>
   </Row>
   <Row ss:AutoFitHeight="0">
    <Cell><Data ss:Type="String">A_64_P075875</Data></Cell>
    <Cell><Data ss:Type="Number">1</Data></Cell>
    <Cell ss:StyleID="s62"><Data ss:Type="Number">0.24199999999999999</Data></Cell>
    <Cell><Data ss:Type="Number">0.41906792999999998</Data></Cell>
    <Cell><Data ss:Type="String">XM_001067974</Data></Cell>
    <Cell><Data ss:Type="String">Prdm12</Data></Cell>
   </Row>
   <Row ss:AutoFitHeight="0">
    <Cell><Data ss:Type="String">A_64_P091123</Data></Cell>
    <Cell><Data ss:Type="Number">1</Data></Cell>
    <Cell ss:StyleID="s62"><Data ss:Type="Number">0.24299999999999999</Data></Cell>
    <Cell><Data ss:Type="Number">0.65674997000000002</Data></Cell>
   </Row>
   <Row ss:AutoFitHeight="0">
    <Cell><Data ss:Type="String">A_64_P010878</Data></Cell>
    <Cell><Data ss:Type="Number">1</Data></Cell>
    <Cell ss:StyleID="s62"><Data ss:Type="Number">0.24299999999999999</Data></Cell>
    <Cell><Data ss:Type="Number">-0.1922278</Data></Cell>
    <Cell><Data ss:Type="String">XM_231749</Data></Cell>
    <Cell><Data ss:Type="String">Zfp212</Data></Cell>
   </Row>
   <Row ss:AutoFitHeight="0">
    <Cell><Data ss:Type="String">A_64_P048643</Data></Cell>
    <Cell><Data ss:Type="Number">1</Data></Cell>
    <Cell ss:StyleID="s62"><Data ss:Type="Number">0.24299999999999999</Data></Cell>
    <Cell><Data ss:Type="Number">-0.27772633000000002</Data></Cell>
   </Row>
   <Row ss:AutoFitHeight="0">
    <Cell><Data ss:Type="String">A_64_P035228</Data></Cell>
    <Cell><Data ss:Type="Number">1</Data></Cell>
    <Cell ss:StyleID="s62"><Data ss:Type="Number">0.24299999999999999</Data></Cell>
    <Cell><Data ss:Type="Number">0.20280433</Data></Cell>
    <Cell><Data ss:Type="String">NM_001108606</Data></Cell>
    <Cell><Data ss:Type="String">Tp53rk</Data></Cell>
   </Row>
   <Row ss:AutoFitHeight="0">
    <Cell><Data ss:Type="String">A_64_P119149</Data></Cell>
    <Cell><Data ss:Type="Number">1</Data></Cell>
    <Cell ss:StyleID="s62"><Data ss:Type="Number">0.24299999999999999</Data></Cell>
    <Cell><Data ss:Type="Number">0.18848200000000001</Data></Cell>
   </Row>
   <Row ss:AutoFitHeight="0">
    <Cell><Data ss:Type="String">A_64_P064234</Data></Cell>
    <Cell><Data ss:Type="Number">1</Data></Cell>
    <Cell ss:StyleID="s62"><Data ss:Type="Number">0.24299999999999999</Data></Cell>
    <Cell><Data ss:Type="Number">0.23985833000000001</Data></Cell>
    <Cell><Data ss:Type="String">NM_001012134</Data></Cell>
    <Cell><Data ss:Type="String">B3gnt7</Data></Cell>
   </Row>
   <Row ss:AutoFitHeight="0">
    <Cell><Data ss:Type="String">A_42_P569832</Data></Cell>
    <Cell><Data ss:Type="Number">1</Data></Cell>
    <Cell ss:StyleID="s62"><Data ss:Type="Number">0.24299999999999999</Data></Cell>
    <Cell><Data ss:Type="Number">0.20789332999999999</Data></Cell>
    <Cell><Data ss:Type="String">NM_001108775</Data></Cell>
    <Cell><Data ss:Type="String">Rab6b</Data></Cell>
   </Row>
   <Row ss:AutoFitHeight="0">
    <Cell><Data ss:Type="String">A_64_P139840</Data></Cell>
    <Cell><Data ss:Type="Number">1</Data></Cell>
    <Cell ss:StyleID="s62"><Data ss:Type="Number">0.24299999999999999</Data></Cell>
    <Cell><Data ss:Type="Number">-1.39315623</Data></Cell>
   </Row>
   <Row ss:AutoFitHeight="0">
    <Cell><Data ss:Type="String">A_64_P315172</Data></Cell>
    <Cell><Data ss:Type="Number">1</Data></Cell>
    <Cell ss:StyleID="s62"><Data ss:Type="Number">0.24299999999999999</Data></Cell>
    <Cell><Data ss:Type="Number">-0.67329890000000003</Data></Cell>
    <Cell><Data ss:Type="String">NM_053854</Data></Cell>
    <Cell><Data ss:Type="String">Nat2</Data></Cell>
   </Row>
   <Row ss:AutoFitHeight="0">
    <Cell><Data ss:Type="String">A_44_P109575</Data></Cell>
    <Cell><Data ss:Type="Number">1</Data></Cell>
    <Cell ss:StyleID="s62"><Data ss:Type="Number">0.24299999999999999</Data></Cell>
    <Cell><Data ss:Type="Number">-0.18797167000000001</Data></Cell>
    <Cell><Data ss:Type="String">NM_024154</Data></Cell>
    <Cell><Data ss:Type="String">Accn2</Data></Cell>
   </Row>
   <Row ss:AutoFitHeight="0">
    <Cell><Data ss:Type="String">A_64_P036470</Data></Cell>
    <Cell><Data ss:Type="Number">1</Data></Cell>
    <Cell ss:StyleID="s62"><Data ss:Type="Number">0.24299999999999999</Data></Cell>
    <Cell><Data ss:Type="Number">-0.62010332999999995</Data></Cell>
   </Row>
   <Row ss:AutoFitHeight="0">
    <Cell><Data ss:Type="String">A_64_P082505</Data></Cell>
    <Cell><Data ss:Type="Number">1</Data></Cell>
    <Cell ss:StyleID="s62"><Data ss:Type="Number">0.24299999999999999</Data></Cell>
    <Cell><Data ss:Type="Number">0.62302133000000004</Data></Cell>
    <Cell><Data ss:Type="String">NM_001013248</Data></Cell>
    <Cell><Data ss:Type="String">Foxb1</Data></Cell>
   </Row>
   <Row ss:AutoFitHeight="0">
    <Cell><Data ss:Type="String">A_44_P445743</Data></Cell>
    <Cell><Data ss:Type="Number">1</Data></Cell>
    <Cell ss:StyleID="s62"><Data ss:Type="Number">0.24299999999999999</Data></Cell>
    <Cell><Data ss:Type="Number">0.59129536999999999</Data></Cell>
    <Cell><Data ss:Type="String">NM_001005904</Data></Cell>
    <Cell><Data ss:Type="String">Ccin</Data></Cell>
   </Row>
   <Row ss:AutoFitHeight="0">
    <Cell><Data ss:Type="String">A_64_P139457</Data></Cell>
    <Cell><Data ss:Type="Number">1</Data></Cell>
    <Cell ss:StyleID="s62"><Data ss:Type="Number">0.24299999999999999</Data></Cell>
    <Cell><Data ss:Type="Number">0.29299966999999999</Data></Cell>
    <Cell><Data ss:Type="String">NM_001100991</Data></Cell>
    <Cell><Data ss:Type="String">LOC499124</Data></Cell>
   </Row>
   <Row ss:AutoFitHeight="0">
    <Cell><Data ss:Type="String">A_64_P074368</Data></Cell>
    <Cell><Data ss:Type="Number">1</Data></Cell>
    <Cell ss:StyleID="s62"><Data ss:Type="Number">0.24299999999999999</Data></Cell>
    <Cell><Data ss:Type="Number">-0.26133532999999998</Data></Cell>
    <Cell><Data ss:Type="String">XM_001054162</Data></Cell>
    <Cell><Data ss:Type="String">LOC679715</Data></Cell>
   </Row>
   <Row ss:AutoFitHeight="0">
    <Cell><Data ss:Type="String">A_44_P415256</Data></Cell>
    <Cell><Data ss:Type="Number">1</Data></Cell>
    <Cell ss:StyleID="s62"><Data ss:Type="Number">0.24299999999999999</Data></Cell>
    <Cell><Data ss:Type="Number">0.36864966999999998</Data></Cell>
    <Cell><Data ss:Type="String">XM_220928</Data></Cell>
   </Row>
   <Row ss:AutoFitHeight="0">
    <Cell><Data ss:Type="String">A_42_P531684</Data></Cell>
    <Cell><Data ss:Type="Number">1</Data></Cell>
    <Cell ss:StyleID="s62"><Data ss:Type="Number">0.24299999999999999</Data></Cell>
    <Cell><Data ss:Type="Number">-0.22731932999999999</Data></Cell>
    <Cell><Data ss:Type="String">NM_001014215</Data></Cell>
    <Cell><Data ss:Type="String">Cenpq</Data></Cell>
   </Row>
   <Row ss:AutoFitHeight="0">
    <Cell><Data ss:Type="String">A_64_P098134</Data></Cell>
    <Cell><Data ss:Type="Number">1</Data></Cell>
    <Cell ss:StyleID="s62"><Data ss:Type="Number">0.24299999999999999</Data></Cell>
    <Cell><Data ss:Type="Number">0.30587789999999998</Data></Cell>
    <Cell><Data ss:Type="String">NM_001000079</Data></Cell>
    <Cell><Data ss:Type="String">Olr1582</Data></Cell>
   </Row>
   <Row ss:AutoFitHeight="0">
    <Cell><Data ss:Type="String">A_64_P087000</Data></Cell>
    <Cell><Data ss:Type="Number">1</Data></Cell>
    <Cell ss:StyleID="s62"><Data ss:Type="Number">0.24299999999999999</Data></Cell>
    <Cell><Data ss:Type="Number">-0.50146373</Data></Cell>
    <Cell><Data ss:Type="String">NM_001105884</Data></Cell>
    <Cell><Data ss:Type="String">Hoxd1</Data></Cell>
   </Row>
   <Row ss:AutoFitHeight="0">
    <Cell><Data ss:Type="String">A_44_P188596</Data></Cell>
    <Cell><Data ss:Type="Number">1</Data></Cell>
    <Cell ss:StyleID="s62"><Data ss:Type="Number">0.24299999999999999</Data></Cell>
    <Cell><Data ss:Type="Number">-0.23132406999999999</Data></Cell>
    <Cell><Data ss:Type="String">NM_022204</Data></Cell>
    <Cell><Data ss:Type="String">Exoc5</Data></Cell>
   </Row>
   <Row ss:AutoFitHeight="0">
    <Cell><Data ss:Type="String">A_64_P099317</Data></Cell>
    <Cell><Data ss:Type="Number">1</Data></Cell>
    <Cell ss:StyleID="s62"><Data ss:Type="Number">0.24299999999999999</Data></Cell>
    <Cell><Data ss:Type="Number">-0.27138233</Data></Cell>
   </Row>
   <Row ss:AutoFitHeight="0">
    <Cell><Data ss:Type="String">A_64_P105977</Data></Cell>
    <Cell><Data ss:Type="Number">1</Data></Cell>
    <Cell ss:StyleID="s62"><Data ss:Type="Number">0.24299999999999999</Data></Cell>
    <Cell><Data ss:Type="Number">-0.80841083000000002</Data></Cell>
    <Cell><Data ss:Type="String">XM_576788</Data></Cell>
    <Cell><Data ss:Type="String">LOC501375</Data></Cell>
   </Row>
   <Row ss:AutoFitHeight="0">
    <Cell><Data ss:Type="String">A_44_P245795</Data></Cell>
    <Cell><Data ss:Type="Number">1</Data></Cell>
    <Cell ss:StyleID="s62"><Data ss:Type="Number">0.24299999999999999</Data></Cell>
    <Cell><Data ss:Type="Number">-0.36892150000000001</Data></Cell>
    <Cell><Data ss:Type="String">NM_001108517</Data></Cell>
    <Cell><Data ss:Type="String">Ccdc88b</Data></Cell>
   </Row>
   <Row ss:AutoFitHeight="0">
    <Cell><Data ss:Type="String">A_64_P061151</Data></Cell>
    <Cell><Data ss:Type="Number">1</Data></Cell>
    <Cell ss:StyleID="s62"><Data ss:Type="Number">0.24299999999999999</Data></Cell>
    <Cell><Data ss:Type="Number">-0.24115112999999999</Data></Cell>
    <Cell><Data ss:Type="String">NM_001034930</Data></Cell>
    <Cell><Data ss:Type="String">LOC314655</Data></Cell>
   </Row>
   <Row ss:AutoFitHeight="0">
    <Cell><Data ss:Type="String">A_64_P034472</Data></Cell>
    <Cell><Data ss:Type="Number">1</Data></Cell>
    <Cell ss:StyleID="s62"><Data ss:Type="Number">0.24299999999999999</Data></Cell>
    <Cell><Data ss:Type="Number">-2.0164768</Data></Cell>
   </Row>
   <Row ss:AutoFitHeight="0">
    <Cell><Data ss:Type="String">A_44_P176042</Data></Cell>
    <Cell><Data ss:Type="Number">1</Data></Cell>
    <Cell ss:StyleID="s62"><Data ss:Type="Number">0.24299999999999999</Data></Cell>
    <Cell><Data ss:Type="Number">0.94297189999999997</Data></Cell>
    <Cell><Data ss:Type="String">XM_001068751</Data></Cell>
    <Cell><Data ss:Type="String">Slfn1</Data></Cell>
   </Row>
   <Row ss:AutoFitHeight="0">
    <Cell><Data ss:Type="String">A_64_P143971</Data></Cell>
    <Cell><Data ss:Type="Number">1</Data></Cell>
    <Cell ss:StyleID="s62"><Data ss:Type="Number">0.24299999999999999</Data></Cell>
    <Cell><Data ss:Type="Number">0.397233</Data></Cell>
    <Cell><Data ss:Type="String">NM_001108714</Data></Cell>
    <Cell><Data ss:Type="String">Pigh</Data></Cell>
   </Row>
   <Row ss:AutoFitHeight="0">
    <Cell><Data ss:Type="String">A_64_P020968</Data></Cell>
    <Cell><Data ss:Type="Number">1</Data></Cell>
    <Cell ss:StyleID="s62"><Data ss:Type="Number">0.24299999999999999</Data></Cell>
    <Cell><Data ss:Type="Number">-0.50186797000000005</Data></Cell>
    <Cell><Data ss:Type="String">NM_001013063</Data></Cell>
    <Cell><Data ss:Type="String">Raet1l</Data></Cell>
   </Row>
   <Row ss:AutoFitHeight="0">
    <Cell><Data ss:Type="String">A_64_P091728</Data></Cell>
    <Cell><Data ss:Type="Number">1</Data></Cell>
    <Cell ss:StyleID="s62"><Data ss:Type="Number">0.24299999999999999</Data></Cell>
    <Cell><Data ss:Type="Number">0.16572746999999999</Data></Cell>
    <Cell><Data ss:Type="String">NM_012697</Data></Cell>
    <Cell><Data ss:Type="String">Slc22a1</Data></Cell>
   </Row>
   <Row ss:AutoFitHeight="0">
    <Cell><Data ss:Type="String">A_43_P17778</Data></Cell>
    <Cell><Data ss:Type="Number">1</Data></Cell>
    <Cell ss:StyleID="s62"><Data ss:Type="Number">0.24299999999999999</Data></Cell>
    <Cell><Data ss:Type="Number">0.28549973000000001</Data></Cell>
    <Cell><Data ss:Type="String">NM_001134991</Data></Cell>
    <Cell><Data ss:Type="String">Ng35</Data></Cell>
   </Row>
   <Row ss:AutoFitHeight="0">
    <Cell><Data ss:Type="String">A_64_P075220</Data></Cell>
    <Cell><Data ss:Type="Number">1</Data></Cell>
    <Cell ss:StyleID="s62"><Data ss:Type="Number">0.24299999999999999</Data></Cell>
    <Cell><Data ss:Type="Number">-0.16549449999999999</Data></Cell>
    <Cell><Data ss:Type="String">NM_001008309</Data></Cell>
    <Cell><Data ss:Type="String">Btf3</Data></Cell>
   </Row>
   <Row ss:AutoFitHeight="0">
    <Cell><Data ss:Type="String">A_64_P101336</Data></Cell>
    <Cell><Data ss:Type="Number">1</Data></Cell>
    <Cell ss:StyleID="s62"><Data ss:Type="Number">0.24399999999999999</Data></Cell>
    <Cell><Data ss:Type="Number">-1.29378383</Data></Cell>
    <Cell><Data ss:Type="String">NM_001107694</Data></Cell>
    <Cell><Data ss:Type="String">Rfx5</Data></Cell>
   </Row>
   <Row ss:AutoFitHeight="0">
    <Cell><Data ss:Type="String">A_44_P1014079</Data></Cell>
    <Cell><Data ss:Type="Number">1</Data></Cell>
    <Cell ss:StyleID="s62"><Data ss:Type="Number">0.24399999999999999</Data></Cell>
    <Cell><Data ss:Type="Number">-0.42090846999999998</Data></Cell>
    <Cell><Data ss:Type="String">XM_236102</Data></Cell>
    <Cell><Data ss:Type="String">RGD1309108</Data></Cell>
   </Row>
   <Row ss:AutoFitHeight="0">
    <Cell><Data ss:Type="String">A_64_P092812</Data></Cell>
    <Cell><Data ss:Type="Number">1</Data></Cell>
    <Cell ss:StyleID="s62"><Data ss:Type="Number">0.24399999999999999</Data></Cell>
    <Cell><Data ss:Type="Number">0.42986657</Data></Cell>
    <Cell><Data ss:Type="String">NM_001109294</Data></Cell>
    <Cell><Data ss:Type="String">RGD1562084</Data></Cell>
   </Row>
   <Row ss:AutoFitHeight="0">
    <Cell><Data ss:Type="String">A_64_P151408</Data></Cell>
    <Cell><Data ss:Type="Number">1</Data></Cell>
    <Cell ss:StyleID="s62"><Data ss:Type="Number">0.24399999999999999</Data></Cell>
    <Cell><Data ss:Type="Number">0.28459400000000001</Data></Cell>
    <Cell><Data ss:Type="String">NM_019226</Data></Cell>
    <Cell><Data ss:Type="String">Dync1h1</Data></Cell>
   </Row>
   <Row ss:AutoFitHeight="0">
    <Cell><Data ss:Type="String">A_64_P106846</Data></Cell>
    <Cell><Data ss:Type="Number">1</Data></Cell>
    <Cell ss:StyleID="s62"><Data ss:Type="Number">0.24399999999999999</Data></Cell>
    <Cell><Data ss:Type="Number">0.31938343000000002</Data></Cell>
   </Row>
   <Row ss:AutoFitHeight="0">
    <Cell><Data ss:Type="String">A_64_P057924</Data></Cell>
    <Cell><Data ss:Type="Number">1</Data></Cell>
    <Cell ss:StyleID="s62"><Data ss:Type="Number">0.24399999999999999</Data></Cell>
    <Cell><Data ss:Type="Number">0.42269403</Data></Cell>
    <Cell><Data ss:Type="String">NM_001085404</Data></Cell>
    <Cell><Data ss:Type="String">Clec2dl1</Data></Cell>
   </Row>
   <Row ss:AutoFitHeight="0">
    <Cell><Data ss:Type="String">A_64_P045671</Data></Cell>
    <Cell><Data ss:Type="Number">1</Data></Cell>
    <Cell ss:StyleID="s62"><Data ss:Type="Number">0.24399999999999999</Data></Cell>
    <Cell><Data ss:Type="Number">-0.27884399999999998</Data></Cell>
    <Cell><Data ss:Type="String">NM_030859</Data></Cell>
    <Cell><Data ss:Type="String">Mdk</Data></Cell>
   </Row>
   <Row ss:AutoFitHeight="0">
    <Cell><Data ss:Type="String">A_64_P142884</Data></Cell>
    <Cell><Data ss:Type="Number">1</Data></Cell>
    <Cell ss:StyleID="s62"><Data ss:Type="Number">0.24399999999999999</Data></Cell>
    <Cell><Data ss:Type="Number">-0.63785559999999997</Data></Cell>
   </Row>
   <Row ss:AutoFitHeight="0">
    <Cell><Data ss:Type="String">A_64_P001570</Data></Cell>
    <Cell><Data ss:Type="Number">1</Data></Cell>
    <Cell ss:StyleID="s62"><Data ss:Type="Number">0.24399999999999999</Data></Cell>
    <Cell><Data ss:Type="Number">0.38637719999999998</Data></Cell>
    <Cell><Data ss:Type="String">NM_175586</Data></Cell>
    <Cell><Data ss:Type="String">Taar7b</Data></Cell>
   </Row>
   <Row ss:AutoFitHeight="0">
    <Cell><Data ss:Type="String">A_64_P132566</Data></Cell>
    <Cell><Data ss:Type="Number">1</Data></Cell>
    <Cell ss:StyleID="s62"><Data ss:Type="Number">0.24399999999999999</Data></Cell>
    <Cell><Data ss:Type="Number">0.22279346999999999</Data></Cell>
    <Cell><Data ss:Type="String">NM_001107703</Data></Cell>
    <Cell><Data ss:Type="String">Bcl9</Data></Cell>
   </Row>
   <Row ss:AutoFitHeight="0">
    <Cell><Data ss:Type="String">A_64_P021956</Data></Cell>
    <Cell><Data ss:Type="Number">1</Data></Cell>
    <Cell ss:StyleID="s62"><Data ss:Type="Number">0.24399999999999999</Data></Cell>
    <Cell><Data ss:Type="Number">0.183279</Data></Cell>
    <Cell><Data ss:Type="String">NM_001101005</Data></Cell>
    <Cell><Data ss:Type="String">Psmf1</Data></Cell>
   </Row>
   <Row ss:AutoFitHeight="0">
    <Cell><Data ss:Type="String">A_64_P142685</Data></Cell>
    <Cell><Data ss:Type="Number">1</Data></Cell>
    <Cell ss:StyleID="s62"><Data ss:Type="Number">0.24399999999999999</Data></Cell>
    <Cell><Data ss:Type="Number">-1.29506977</Data></Cell>
    <Cell><Data ss:Type="String">NM_001130498</Data></Cell>
    <Cell><Data ss:Type="String">Smc1b</Data></Cell>
   </Row>
   <Row ss:AutoFitHeight="0">
    <Cell><Data ss:Type="String">A_64_P044861</Data></Cell>
    <Cell><Data ss:Type="Number">1</Data></Cell>
    <Cell ss:StyleID="s62"><Data ss:Type="Number">0.24399999999999999</Data></Cell>
    <Cell><Data ss:Type="Number">-0.29438257000000001</Data></Cell>
   </Row>
   <Row ss:AutoFitHeight="0">
    <Cell><Data ss:Type="String">A_64_P062029</Data></Cell>
    <Cell><Data ss:Type="Number">1</Data></Cell>
    <Cell ss:StyleID="s62"><Data ss:Type="Number">0.24399999999999999</Data></Cell>
    <Cell><Data ss:Type="Number">-0.28626473000000002</Data></Cell>
    <Cell><Data ss:Type="String">NM_001106464</Data></Cell>
    <Cell><Data ss:Type="String">Gstm6l</Data></Cell>
   </Row>
   <Row ss:AutoFitHeight="0">
    <Cell><Data ss:Type="String">A_64_P055617</Data></Cell>
    <Cell><Data ss:Type="Number">1</Data></Cell>
    <Cell ss:StyleID="s62"><Data ss:Type="Number">0.24399999999999999</Data></Cell>
    <Cell><Data ss:Type="Number">-0.80564943</Data></Cell>
    <Cell><Data ss:Type="String">NM_001109568</Data></Cell>
    <Cell><Data ss:Type="String">Slc16a5</Data></Cell>
   </Row>
   <Row ss:AutoFitHeight="0">
    <Cell><Data ss:Type="String">A_64_P119607</Data></Cell>
    <Cell><Data ss:Type="Number">1</Data></Cell>
    <Cell ss:StyleID="s62"><Data ss:Type="Number">0.24399999999999999</Data></Cell>
    <Cell><Data ss:Type="Number">-0.44549643</Data></Cell>
    <Cell><Data ss:Type="String">XM_001068639</Data></Cell>
    <Cell><Data ss:Type="String">Nebl</Data></Cell>
   </Row>
   <Row ss:AutoFitHeight="0">
    <Cell><Data ss:Type="String">A_64_P112240</Data></Cell>
    <Cell><Data ss:Type="Number">1</Data></Cell>
    <Cell ss:StyleID="s62"><Data ss:Type="Number">0.24399999999999999</Data></Cell>
    <Cell><Data ss:Type="Number">-0.58944976999999998</Data></Cell>
    <Cell><Data ss:Type="String">NM_001099515</Data></Cell>
    <Cell><Data ss:Type="String">Vom2r49</Data></Cell>
   </Row>
   <Row ss:AutoFitHeight="0">
    <Cell><Data ss:Type="String">A_42_P592615</Data></Cell>
    <Cell><Data ss:Type="Number">1</Data></Cell>
    <Cell ss:StyleID="s62"><Data ss:Type="Number">0.24399999999999999</Data></Cell>
    <Cell><Data ss:Type="Number">-0.20814932999999999</Data></Cell>
    <Cell><Data ss:Type="String">NM_053966</Data></Cell>
    <Cell><Data ss:Type="String">Lamc1</Data></Cell>
   </Row>
   <Row ss:AutoFitHeight="0">
    <Cell><Data ss:Type="String">A_64_P088082</Data></Cell>
    <Cell><Data ss:Type="Number">1</Data></Cell>
    <Cell ss:StyleID="s62"><Data ss:Type="Number">0.24399999999999999</Data></Cell>
    <Cell><Data ss:Type="Number">0.21660299999999999</Data></Cell>
    <Cell><Data ss:Type="String">XM_001059981</Data></Cell>
    <Cell><Data ss:Type="String">RGD1565767</Data></Cell>
   </Row>
   <Row ss:AutoFitHeight="0">
    <Cell><Data ss:Type="String">A_64_P144825</Data></Cell>
    <Cell><Data ss:Type="Number">1</Data></Cell>
    <Cell ss:StyleID="s62"><Data ss:Type="Number">0.24399999999999999</Data></Cell>
    <Cell><Data ss:Type="Number">-0.23137352999999999</Data></Cell>
   </Row>
   <Row ss:AutoFitHeight="0">
    <Cell><Data ss:Type="String">A_64_P071525</Data></Cell>
    <Cell><Data ss:Type="Number">1</Data></Cell>
    <Cell ss:StyleID="s62"><Data ss:Type="Number">0.24399999999999999</Data></Cell>
    <Cell><Data ss:Type="Number">0.61840883000000002</Data></Cell>
    <Cell><Data ss:Type="String">NM_001000141</Data></Cell>
    <Cell><Data ss:Type="String">Olr93</Data></Cell>
   </Row>
   <Row ss:AutoFitHeight="0">
    <Cell><Data ss:Type="String">A_64_P017408</Data></Cell>
    <Cell><Data ss:Type="Number">1</Data></Cell>
    <Cell ss:StyleID="s62"><Data ss:Type="Number">0.24399999999999999</Data></Cell>
    <Cell><Data ss:Type="Number">-0.66165249999999998</Data></Cell>
    <Cell><Data ss:Type="String">NM_001047938</Data></Cell>
    <Cell><Data ss:Type="String">LOC499219</Data></Cell>
   </Row>
   <Row ss:AutoFitHeight="0">
    <Cell><Data ss:Type="String">A_64_P094287</Data></Cell>
    <Cell><Data ss:Type="Number">1</Data></Cell>
    <Cell ss:StyleID="s62"><Data ss:Type="Number">0.24399999999999999</Data></Cell>
    <Cell><Data ss:Type="Number">0.28532800000000003</Data></Cell>
    <Cell><Data ss:Type="String">NM_001108564</Data></Cell>
    <Cell><Data ss:Type="String">Agl</Data></Cell>
   </Row>
   <Row ss:AutoFitHeight="0">
    <Cell><Data ss:Type="String">A_64_P085334</Data></Cell>
    <Cell><Data ss:Type="Number">1</Data></Cell>
    <Cell ss:StyleID="s62"><Data ss:Type="Number">0.24399999999999999</Data></Cell>
    <Cell><Data ss:Type="Number">-0.2760415</Data></Cell>
   </Row>
   <Row ss:AutoFitHeight="0">
    <Cell><Data ss:Type="String">A_64_P021892</Data></Cell>
    <Cell><Data ss:Type="Number">1</Data></Cell>
    <Cell ss:StyleID="s62"><Data ss:Type="Number">0.24399999999999999</Data></Cell>
    <Cell><Data ss:Type="Number">-0.79256137000000004</Data></Cell>
   </Row>
   <Row ss:AutoFitHeight="0">
    <Cell><Data ss:Type="String">A_64_P087875</Data></Cell>
    <Cell><Data ss:Type="Number">1</Data></Cell>
    <Cell ss:StyleID="s62"><Data ss:Type="Number">0.24399999999999999</Data></Cell>
    <Cell><Data ss:Type="Number">0.38488987000000002</Data></Cell>
    <Cell><Data ss:Type="String">NM_001106276</Data></Cell>
    <Cell><Data ss:Type="String">Cpeb1</Data></Cell>
   </Row>
   <Row ss:AutoFitHeight="0">
    <Cell><Data ss:Type="String">A_44_P436040</Data></Cell>
    <Cell><Data ss:Type="Number">1</Data></Cell>
    <Cell ss:StyleID="s62"><Data ss:Type="Number">0.24399999999999999</Data></Cell>
    <Cell><Data ss:Type="Number">-0.45680232999999998</Data></Cell>
    <Cell><Data ss:Type="String">NM_001025671</Data></Cell>
    <Cell><Data ss:Type="String">Rassf6</Data></Cell>
   </Row>
   <Row ss:AutoFitHeight="0">
    <Cell><Data ss:Type="String">A_64_P023421</Data></Cell>
    <Cell><Data ss:Type="Number">1</Data></Cell>
    <Cell ss:StyleID="s62"><Data ss:Type="Number">0.24399999999999999</Data></Cell>
    <Cell><Data ss:Type="Number">-0.23226273</Data></Cell>
    <Cell><Data ss:Type="String">NM_001107515</Data></Cell>
    <Cell><Data ss:Type="String">Hebp2</Data></Cell>
   </Row>
   <Row ss:AutoFitHeight="0">
    <Cell><Data ss:Type="String">A_64_P040498</Data></Cell>
    <Cell><Data ss:Type="Number">1</Data></Cell>
    <Cell ss:StyleID="s62"><Data ss:Type="Number">0.24399999999999999</Data></Cell>
    <Cell><Data ss:Type="Number">0.45190867000000001</Data></Cell>
    <Cell><Data ss:Type="String">NM_031617</Data></Cell>
    <Cell><Data ss:Type="String">Csnk1e</Data></Cell>
   </Row>
   <Row ss:AutoFitHeight="0">
    <Cell><Data ss:Type="String">A_64_P165536</Data></Cell>
    <Cell><Data ss:Type="Number">1</Data></Cell>
    <Cell ss:StyleID="s62"><Data ss:Type="Number">0.24399999999999999</Data></Cell>
    <Cell><Data ss:Type="Number">-0.88896949999999997</Data></Cell>
    <Cell><Data ss:Type="String">NM_001107791</Data></Cell>
    <Cell><Data ss:Type="String">Bpifb6</Data></Cell>
   </Row>
   <Row ss:AutoFitHeight="0">
    <Cell><Data ss:Type="String">A_64_P088452</Data></Cell>
    <Cell><Data ss:Type="Number">1</Data></Cell>
    <Cell ss:StyleID="s62"><Data ss:Type="Number">0.245</Data></Cell>
    <Cell><Data ss:Type="Number">-0.30733050000000001</Data></Cell>
    <Cell><Data ss:Type="String">NM_001037368</Data></Cell>
    <Cell><Data ss:Type="String">Defb29</Data></Cell>
   </Row>
   <Row ss:AutoFitHeight="0">
    <Cell><Data ss:Type="String">A_64_P047266</Data></Cell>
    <Cell><Data ss:Type="Number">1</Data></Cell>
    <Cell ss:StyleID="s62"><Data ss:Type="Number">0.245</Data></Cell>
    <Cell><Data ss:Type="Number">1.0013616999999999</Data></Cell>
    <Cell><Data ss:Type="String">XM_001072885</Data></Cell>
    <Cell><Data ss:Type="String">Fam159b</Data></Cell>
   </Row>
   <Row ss:AutoFitHeight="0">
    <Cell><Data ss:Type="String">A_42_P528537</Data></Cell>
    <Cell><Data ss:Type="Number">1</Data></Cell>
    <Cell ss:StyleID="s62"><Data ss:Type="Number">0.245</Data></Cell>
    <Cell><Data ss:Type="Number">-0.29920780000000002</Data></Cell>
    <Cell><Data ss:Type="String">NM_130812</Data></Cell>
    <Cell><Data ss:Type="String">Cdkn2b</Data></Cell>
   </Row>
   <Row ss:AutoFitHeight="0">
    <Cell><Data ss:Type="String">A_64_P095710</Data></Cell>
    <Cell><Data ss:Type="Number">1</Data></Cell>
    <Cell ss:StyleID="s62"><Data ss:Type="Number">0.245</Data></Cell>
    <Cell><Data ss:Type="Number">0.23395133000000001</Data></Cell>
    <Cell><Data ss:Type="String">NM_040669</Data></Cell>
    <Cell><Data ss:Type="String">Hps1</Data></Cell>
   </Row>
   <Row ss:AutoFitHeight="0">
    <Cell><Data ss:Type="String">A_64_P004312</Data></Cell>
    <Cell><Data ss:Type="Number">1</Data></Cell>
    <Cell ss:StyleID="s62"><Data ss:Type="Number">0.245</Data></Cell>
    <Cell><Data ss:Type="Number">0.46059187000000001</Data></Cell>
    <Cell><Data ss:Type="String">NM_013225</Data></Cell>
    <Cell><Data ss:Type="String">Cntn6</Data></Cell>
   </Row>
   <Row ss:AutoFitHeight="0">
    <Cell><Data ss:Type="String">A_43_P13091</Data></Cell>
    <Cell><Data ss:Type="Number">1</Data></Cell>
    <Cell ss:StyleID="s62"><Data ss:Type="Number">0.245</Data></Cell>
    <Cell><Data ss:Type="Number">0.58929487000000003</Data></Cell>
    <Cell><Data ss:Type="String">NM_080890</Data></Cell>
    <Cell><Data ss:Type="String">As3mt</Data></Cell>
   </Row>
   <Row ss:AutoFitHeight="0">
    <Cell><Data ss:Type="String">A_44_P128062</Data></Cell>
    <Cell><Data ss:Type="Number">1</Data></Cell>
    <Cell ss:StyleID="s62"><Data ss:Type="Number">0.245</Data></Cell>
    <Cell><Data ss:Type="Number">-0.33826539999999999</Data></Cell>
    <Cell><Data ss:Type="String">NM_138849</Data></Cell>
    <Cell><Data ss:Type="String">Syt17</Data></Cell>
   </Row>
   <Row ss:AutoFitHeight="0">
    <Cell><Data ss:Type="String">A_44_P131073</Data></Cell>
    <Cell><Data ss:Type="Number">1</Data></Cell>
    <Cell ss:StyleID="s62"><Data ss:Type="Number">0.245</Data></Cell>
    <Cell><Data ss:Type="Number">-0.41899809999999998</Data></Cell>
    <Cell><Data ss:Type="String">NM_001106967</Data></Cell>
    <Cell><Data ss:Type="String">RGD1563104</Data></Cell>
   </Row>
   <Row ss:AutoFitHeight="0">
    <Cell><Data ss:Type="String">A_42_P686879</Data></Cell>
    <Cell><Data ss:Type="Number">1</Data></Cell>
    <Cell ss:StyleID="s62"><Data ss:Type="Number">0.245</Data></Cell>
    <Cell><Data ss:Type="Number">-0.32447573000000002</Data></Cell>
    <Cell><Data ss:Type="String">NM_001107777</Data></Cell>
    <Cell><Data ss:Type="String">Siglec1</Data></Cell>
   </Row>
   <Row ss:AutoFitHeight="0">
    <Cell><Data ss:Type="String">A_64_P100442</Data></Cell>
    <Cell><Data ss:Type="Number">1</Data></Cell>
    <Cell ss:StyleID="s62"><Data ss:Type="Number">0.245</Data></Cell>
    <Cell><Data ss:Type="Number">-0.38463649999999999</Data></Cell>
   </Row>
   <Row ss:AutoFitHeight="0">
    <Cell><Data ss:Type="String">A_64_P010461</Data></Cell>
    <Cell><Data ss:Type="Number">1</Data></Cell>
    <Cell ss:StyleID="s62"><Data ss:Type="Number">0.245</Data></Cell>
    <Cell><Data ss:Type="Number">0.35930013</Data></Cell>
    <Cell><Data ss:Type="String">XM_228603</Data></Cell>
   </Row>
   <Row ss:AutoFitHeight="0">
    <Cell><Data ss:Type="String">A_64_P031344</Data></Cell>
    <Cell><Data ss:Type="Number">1</Data></Cell>
    <Cell ss:StyleID="s62"><Data ss:Type="Number">0.245</Data></Cell>
    <Cell><Data ss:Type="Number">-0.546651</Data></Cell>
   </Row>
   <Row ss:AutoFitHeight="0">
    <Cell><Data ss:Type="String">A_64_P127532</Data></Cell>
    <Cell><Data ss:Type="Number">1</Data></Cell>
    <Cell ss:StyleID="s62"><Data ss:Type="Number">0.245</Data></Cell>
    <Cell><Data ss:Type="Number">0.29129247000000003</Data></Cell>
    <Cell><Data ss:Type="String">XM_001071430</Data></Cell>
   </Row>
   <Row ss:AutoFitHeight="0">
    <Cell><Data ss:Type="String">A_64_P092299</Data></Cell>
    <Cell><Data ss:Type="Number">1</Data></Cell>
    <Cell ss:StyleID="s62"><Data ss:Type="Number">0.245</Data></Cell>
    <Cell><Data ss:Type="Number">0.47070172999999998</Data></Cell>
    <Cell><Data ss:Type="String">NM_001000108</Data></Cell>
    <Cell><Data ss:Type="String">Olr1666</Data></Cell>
   </Row>
   <Row ss:AutoFitHeight="0">
    <Cell><Data ss:Type="String">A_44_P468224</Data></Cell>
    <Cell><Data ss:Type="Number">1</Data></Cell>
    <Cell ss:StyleID="s62"><Data ss:Type="Number">0.245</Data></Cell>
    <Cell><Data ss:Type="Number">0.32284897000000001</Data></Cell>
    <Cell><Data ss:Type="String">NM_001001091</Data></Cell>
    <Cell><Data ss:Type="String">Olr1394</Data></Cell>
   </Row>
   <Row ss:AutoFitHeight="0">
    <Cell><Data ss:Type="String">A_64_P010531</Data></Cell>
    <Cell><Data ss:Type="Number">1</Data></Cell>
    <Cell ss:StyleID="s62"><Data ss:Type="Number">0.245</Data></Cell>
    <Cell><Data ss:Type="Number">0.27704226999999998</Data></Cell>
    <Cell><Data ss:Type="String">NM_012544</Data></Cell>
    <Cell><Data ss:Type="String">Ace</Data></Cell>
   </Row>
   <Row ss:AutoFitHeight="0">
    <Cell><Data ss:Type="String">A_64_P062495</Data></Cell>
    <Cell><Data ss:Type="Number">1</Data></Cell>
    <Cell ss:StyleID="s62"><Data ss:Type="Number">0.245</Data></Cell>
    <Cell><Data ss:Type="Number">0.38694103000000002</Data></Cell>
    <Cell><Data ss:Type="String">NM_134336</Data></Cell>
    <Cell><Data ss:Type="String">Nlgn3</Data></Cell>
   </Row>
   <Row ss:AutoFitHeight="0">
    <Cell><Data ss:Type="String">A_44_P519871</Data></Cell>
    <Cell><Data ss:Type="Number">1</Data></Cell>
    <Cell ss:StyleID="s62"><Data ss:Type="Number">0.245</Data></Cell>
    <Cell><Data ss:Type="Number">-1.0169873700000001</Data></Cell>
    <Cell><Data ss:Type="String">NM_017070</Data></Cell>
    <Cell><Data ss:Type="String">Srd5a1</Data></Cell>
   </Row>
   <Row ss:AutoFitHeight="0">
    <Cell><Data ss:Type="String">A_64_P312191</Data></Cell>
    <Cell><Data ss:Type="Number">1</Data></Cell>
    <Cell ss:StyleID="s62"><Data ss:Type="Number">0.245</Data></Cell>
    <Cell><Data ss:Type="Number">0.35602626999999998</Data></Cell>
    <Cell><Data ss:Type="String">XM_001078700</Data></Cell>
   </Row>
   <Row ss:AutoFitHeight="0">
    <Cell><Data ss:Type="String">A_64_P157728</Data></Cell>
    <Cell><Data ss:Type="Number">1</Data></Cell>
    <Cell ss:StyleID="s62"><Data ss:Type="Number">0.245</Data></Cell>
    <Cell><Data ss:Type="Number">-0.27709400000000001</Data></Cell>
    <Cell><Data ss:Type="String">NM_001013156</Data></Cell>
    <Cell><Data ss:Type="String">Zcchc9</Data></Cell>
   </Row>
   <Row ss:AutoFitHeight="0">
    <Cell><Data ss:Type="String">A_64_P160108</Data></Cell>
    <Cell><Data ss:Type="Number">1</Data></Cell>
    <Cell ss:StyleID="s62"><Data ss:Type="Number">0.245</Data></Cell>
    <Cell><Data ss:Type="Number">-0.48650280000000001</Data></Cell>
   </Row>
   <Row ss:AutoFitHeight="0">
    <Cell><Data ss:Type="String">A_64_P085715</Data></Cell>
    <Cell><Data ss:Type="Number">1</Data></Cell>
    <Cell ss:StyleID="s62"><Data ss:Type="Number">0.245</Data></Cell>
    <Cell><Data ss:Type="Number">-0.32746687000000002</Data></Cell>
    <Cell><Data ss:Type="String">NM_001191934</Data></Cell>
    <Cell><Data ss:Type="String">Pkd2</Data></Cell>
   </Row>
   <Row ss:AutoFitHeight="0">
    <Cell><Data ss:Type="String">A_64_P082693</Data></Cell>
    <Cell><Data ss:Type="Number">1</Data></Cell>
    <Cell ss:StyleID="s62"><Data ss:Type="Number">0.245</Data></Cell>
    <Cell><Data ss:Type="Number">0.47470623000000001</Data></Cell>
    <Cell><Data ss:Type="String">NM_012551</Data></Cell>
    <Cell><Data ss:Type="String">Egr1</Data></Cell>
   </Row>
   <Row ss:AutoFitHeight="0">
    <Cell><Data ss:Type="String">A_44_P202096</Data></Cell>
    <Cell><Data ss:Type="Number">1</Data></Cell>
    <Cell ss:StyleID="s62"><Data ss:Type="Number">0.245</Data></Cell>
    <Cell><Data ss:Type="Number">0.22624649999999999</Data></Cell>
    <Cell><Data ss:Type="String">NM_001013195</Data></Cell>
    <Cell><Data ss:Type="String">Pold4</Data></Cell>
   </Row>
   <Row ss:AutoFitHeight="0">
    <Cell><Data ss:Type="String">A_64_P141767</Data></Cell>
    <Cell><Data ss:Type="Number">1</Data></Cell>
    <Cell ss:StyleID="s62"><Data ss:Type="Number">0.245</Data></Cell>
    <Cell><Data ss:Type="Number">-1.0121530999999999</Data></Cell>
    <Cell><Data ss:Type="String">NM_001109632</Data></Cell>
    <Cell><Data ss:Type="String">LOC691259</Data></Cell>
   </Row>
   <Row ss:AutoFitHeight="0">
    <Cell><Data ss:Type="String">A_43_P10233</Data></Cell>
    <Cell><Data ss:Type="Number">1</Data></Cell>
    <Cell ss:StyleID="s62"><Data ss:Type="Number">0.245</Data></Cell>
    <Cell><Data ss:Type="Number">0.32529049999999998</Data></Cell>
    <Cell><Data ss:Type="String">NM_001106563</Data></Cell>
    <Cell><Data ss:Type="String">Vav2</Data></Cell>
   </Row>
   <Row ss:AutoFitHeight="0">
    <Cell><Data ss:Type="String">A_44_P305482</Data></Cell>
    <Cell><Data ss:Type="Number">1</Data></Cell>
    <Cell ss:StyleID="s62"><Data ss:Type="Number">0.245</Data></Cell>
    <Cell><Data ss:Type="Number">0.39360357000000001</Data></Cell>
    <Cell><Data ss:Type="String">NM_031347</Data></Cell>
    <Cell><Data ss:Type="String">Ppargc1a</Data></Cell>
   </Row>
   <Row ss:AutoFitHeight="0">
    <Cell><Data ss:Type="String">A_64_P131385</Data></Cell>
    <Cell><Data ss:Type="Number">1</Data></Cell>
    <Cell ss:StyleID="s62"><Data ss:Type="Number">0.245</Data></Cell>
    <Cell><Data ss:Type="Number">0.76303973000000003</Data></Cell>
    <Cell><Data ss:Type="String">XM_001072057</Data></Cell>
    <Cell><Data ss:Type="String">LOC689800</Data></Cell>
   </Row>
   <Row ss:AutoFitHeight="0">
    <Cell><Data ss:Type="String">A_64_P250567</Data></Cell>
    <Cell><Data ss:Type="Number">1</Data></Cell>
    <Cell ss:StyleID="s62"><Data ss:Type="Number">0.245</Data></Cell>
    <Cell><Data ss:Type="Number">-1.0811852</Data></Cell>
    <Cell><Data ss:Type="String">XM_340807</Data></Cell>
   </Row>
   <Row ss:AutoFitHeight="0">
    <Cell><Data ss:Type="String">A_64_P084732</Data></Cell>
    <Cell><Data ss:Type="Number">1</Data></Cell>
    <Cell ss:StyleID="s62"><Data ss:Type="Number">0.245</Data></Cell>
    <Cell><Data ss:Type="Number">-0.32234800000000002</Data></Cell>
   </Row>
   <Row ss:AutoFitHeight="0">
    <Cell><Data ss:Type="String">A_44_P248358</Data></Cell>
    <Cell><Data ss:Type="Number">1</Data></Cell>
    <Cell ss:StyleID="s62"><Data ss:Type="Number">0.245</Data></Cell>
    <Cell><Data ss:Type="Number">0.300182</Data></Cell>
    <Cell><Data ss:Type="String">NM_001106166</Data></Cell>
    <Cell><Data ss:Type="String">Tk2</Data></Cell>
   </Row>
   <Row ss:AutoFitHeight="0">
    <Cell><Data ss:Type="String">A_64_P037900</Data></Cell>
    <Cell><Data ss:Type="Number">1</Data></Cell>
    <Cell ss:StyleID="s62"><Data ss:Type="Number">0.246</Data></Cell>
    <Cell><Data ss:Type="Number">-0.32487452999999999</Data></Cell>
   </Row>
   <Row ss:AutoFitHeight="0">
    <Cell><Data ss:Type="String">A_44_P161629</Data></Cell>
    <Cell><Data ss:Type="Number">1</Data></Cell>
    <Cell ss:StyleID="s62"><Data ss:Type="Number">0.246</Data></Cell>
    <Cell><Data ss:Type="Number">0.31478070000000002</Data></Cell>
    <Cell><Data ss:Type="String">XM_001063038</Data></Cell>
    <Cell><Data ss:Type="String">RGD1562980</Data></Cell>
   </Row>
   <Row ss:AutoFitHeight="0">
    <Cell><Data ss:Type="String">A_64_P004488</Data></Cell>
    <Cell><Data ss:Type="Number">1</Data></Cell>
    <Cell ss:StyleID="s62"><Data ss:Type="Number">0.246</Data></Cell>
    <Cell><Data ss:Type="Number">-0.70753440000000001</Data></Cell>
    <Cell><Data ss:Type="String">NM_001000125</Data></Cell>
    <Cell><Data ss:Type="String">Olr44</Data></Cell>
   </Row>
   <Row ss:AutoFitHeight="0">
    <Cell><Data ss:Type="String">A_64_P139724</Data></Cell>
    <Cell><Data ss:Type="Number">1</Data></Cell>
    <Cell ss:StyleID="s62"><Data ss:Type="Number">0.246</Data></Cell>
    <Cell><Data ss:Type="Number">0.2000952</Data></Cell>
    <Cell><Data ss:Type="String">NM_001177689</Data></Cell>
    <Cell><Data ss:Type="String">Clec2e</Data></Cell>
   </Row>
   <Row ss:AutoFitHeight="0">
    <Cell><Data ss:Type="String">A_44_P466507</Data></Cell>
    <Cell><Data ss:Type="Number">1</Data></Cell>
    <Cell ss:StyleID="s62"><Data ss:Type="Number">0.246</Data></Cell>
    <Cell><Data ss:Type="Number">-0.28912486999999998</Data></Cell>
    <Cell><Data ss:Type="String">NM_001077672</Data></Cell>
    <Cell><Data ss:Type="String">Cstf3</Data></Cell>
   </Row>
   <Row ss:AutoFitHeight="0">
    <Cell><Data ss:Type="String">A_64_P008229</Data></Cell>
    <Cell><Data ss:Type="Number">1</Data></Cell>
    <Cell ss:StyleID="s62"><Data ss:Type="Number">0.246</Data></Cell>
    <Cell><Data ss:Type="Number">0.40950940000000002</Data></Cell>
    <Cell><Data ss:Type="String">NM_001044287</Data></Cell>
    <Cell><Data ss:Type="String">Evi2a</Data></Cell>
   </Row>
   <Row ss:AutoFitHeight="0">
    <Cell><Data ss:Type="String">A_64_P064436</Data></Cell>
    <Cell><Data ss:Type="Number">1</Data></Cell>
    <Cell ss:StyleID="s62"><Data ss:Type="Number">0.246</Data></Cell>
    <Cell><Data ss:Type="Number">-0.21654567</Data></Cell>
   </Row>
   <Row ss:AutoFitHeight="0">
    <Cell><Data ss:Type="String">A_64_P034019</Data></Cell>
    <Cell><Data ss:Type="Number">1</Data></Cell>
    <Cell ss:StyleID="s62"><Data ss:Type="Number">0.246</Data></Cell>
    <Cell><Data ss:Type="Number">0.42738510000000002</Data></Cell>
    <Cell><Data ss:Type="String">NM_001107145</Data></Cell>
    <Cell><Data ss:Type="String">Fbxw8</Data></Cell>
   </Row>
   <Row ss:AutoFitHeight="0">
    <Cell><Data ss:Type="String">A_44_P229776</Data></Cell>
    <Cell><Data ss:Type="Number">1</Data></Cell>
    <Cell ss:StyleID="s62"><Data ss:Type="Number">0.246</Data></Cell>
    <Cell><Data ss:Type="Number">-0.38637133000000001</Data></Cell>
    <Cell><Data ss:Type="String">NM_012986</Data></Cell>
    <Cell><Data ss:Type="String">Nedd4</Data></Cell>
   </Row>
   <Row ss:AutoFitHeight="0">
    <Cell><Data ss:Type="String">A_64_P144158</Data></Cell>
    <Cell><Data ss:Type="Number">1</Data></Cell>
    <Cell ss:StyleID="s62"><Data ss:Type="Number">0.246</Data></Cell>
    <Cell><Data ss:Type="Number">-0.25316300000000003</Data></Cell>
   </Row>
   <Row ss:AutoFitHeight="0">
    <Cell><Data ss:Type="String">A_64_P027978</Data></Cell>
    <Cell><Data ss:Type="Number">1</Data></Cell>
    <Cell ss:StyleID="s62"><Data ss:Type="Number">0.246</Data></Cell>
    <Cell><Data ss:Type="Number">-0.37399533000000001</Data></Cell>
    <Cell><Data ss:Type="String">NM_013139</Data></Cell>
    <Cell><Data ss:Type="String">Clps</Data></Cell>
   </Row>
   <Row ss:AutoFitHeight="0">
    <Cell><Data ss:Type="String">A_44_P838992</Data></Cell>
    <Cell><Data ss:Type="Number">1</Data></Cell>
    <Cell ss:StyleID="s62"><Data ss:Type="Number">0.246</Data></Cell>
    <Cell><Data ss:Type="Number">0.29227282999999998</Data></Cell>
    <Cell><Data ss:Type="String">XM_001079372</Data></Cell>
    <Cell><Data ss:Type="String">LOC687609</Data></Cell>
   </Row>
   <Row ss:AutoFitHeight="0">
    <Cell><Data ss:Type="String">A_44_P340477</Data></Cell>
    <Cell><Data ss:Type="Number">1</Data></Cell>
    <Cell ss:StyleID="s62"><Data ss:Type="Number">0.246</Data></Cell>
    <Cell><Data ss:Type="Number">-0.31842126999999998</Data></Cell>
    <Cell><Data ss:Type="String">NM_001191890</Data></Cell>
    <Cell><Data ss:Type="String">Cyb5d1</Data></Cell>
   </Row>
   <Row ss:AutoFitHeight="0">
    <Cell><Data ss:Type="String">A_43_P11449</Data></Cell>
    <Cell><Data ss:Type="Number">1</Data></Cell>
    <Cell ss:StyleID="s62"><Data ss:Type="Number">0.246</Data></Cell>
    <Cell><Data ss:Type="Number">0.65824963000000003</Data></Cell>
    <Cell><Data ss:Type="String">NM_012533</Data></Cell>
    <Cell><Data ss:Type="String">Cpb1</Data></Cell>
   </Row>
   <Row ss:AutoFitHeight="0">
    <Cell><Data ss:Type="String">A_64_P082843</Data></Cell>
    <Cell><Data ss:Type="Number">1</Data></Cell>
    <Cell ss:StyleID="s62"><Data ss:Type="Number">0.246</Data></Cell>
    <Cell><Data ss:Type="Number">0.3388333</Data></Cell>
    <Cell><Data ss:Type="String">NM_001191825</Data></Cell>
    <Cell><Data ss:Type="String">Wipf2</Data></Cell>
   </Row>
   <Row ss:AutoFitHeight="0">
    <Cell><Data ss:Type="String">A_44_P514899</Data></Cell>
    <Cell><Data ss:Type="Number">1</Data></Cell>
    <Cell ss:StyleID="s62"><Data ss:Type="Number">0.246</Data></Cell>
    <Cell><Data ss:Type="Number">-0.27447632999999999</Data></Cell>
    <Cell><Data ss:Type="String">NM_001163164</Data></Cell>
    <Cell><Data ss:Type="String">Mettl9</Data></Cell>
   </Row>
   <Row ss:AutoFitHeight="0">
    <Cell><Data ss:Type="String">A_64_P062575</Data></Cell>
    <Cell><Data ss:Type="Number">1</Data></Cell>
    <Cell ss:StyleID="s62"><Data ss:Type="Number">0.246</Data></Cell>
    <Cell><Data ss:Type="Number">0.34794482999999998</Data></Cell>
   </Row>
   <Row ss:AutoFitHeight="0">
    <Cell><Data ss:Type="String">A_64_P130699</Data></Cell>
    <Cell><Data ss:Type="Number">1</Data></Cell>
    <Cell ss:StyleID="s62"><Data ss:Type="Number">0.246</Data></Cell>
    <Cell><Data ss:Type="Number">0.33698732999999997</Data></Cell>
    <Cell><Data ss:Type="String">NM_130816</Data></Cell>
    <Cell><Data ss:Type="String">Fgf11</Data></Cell>
   </Row>
   <Row ss:AutoFitHeight="0">
    <Cell><Data ss:Type="String">A_64_P074514</Data></Cell>
    <Cell><Data ss:Type="Number">1</Data></Cell>
    <Cell ss:StyleID="s62"><Data ss:Type="Number">0.246</Data></Cell>
    <Cell><Data ss:Type="Number">0.31492320000000001</Data></Cell>
    <Cell><Data ss:Type="String">XR_086074</Data></Cell>
   </Row>
   <Row ss:AutoFitHeight="0">
    <Cell><Data ss:Type="String">A_43_P13344</Data></Cell>
    <Cell><Data ss:Type="Number">1</Data></Cell>
    <Cell ss:StyleID="s62"><Data ss:Type="Number">0.246</Data></Cell>
    <Cell><Data ss:Type="Number">0.26593402999999999</Data></Cell>
    <Cell><Data ss:Type="String">NM_138976</Data></Cell>
    <Cell><Data ss:Type="String">Mfn1</Data></Cell>
   </Row>
   <Row ss:AutoFitHeight="0">
    <Cell><Data ss:Type="String">A_64_P120260</Data></Cell>
    <Cell><Data ss:Type="Number">1</Data></Cell>
    <Cell ss:StyleID="s62"><Data ss:Type="Number">0.246</Data></Cell>
    <Cell><Data ss:Type="Number">0.60624836999999998</Data></Cell>
    <Cell><Data ss:Type="String">NM_001001099</Data></Cell>
    <Cell><Data ss:Type="String">Olr1528</Data></Cell>
   </Row>
   <Row ss:AutoFitHeight="0">
    <Cell><Data ss:Type="String">A_64_P150486</Data></Cell>
    <Cell><Data ss:Type="Number">1</Data></Cell>
    <Cell ss:StyleID="s62"><Data ss:Type="Number">0.246</Data></Cell>
    <Cell><Data ss:Type="Number">-0.25116382999999998</Data></Cell>
    <Cell><Data ss:Type="String">NM_182953</Data></Cell>
    <Cell><Data ss:Type="String">Nek6</Data></Cell>
   </Row>
   <Row ss:AutoFitHeight="0">
    <Cell><Data ss:Type="String">A_64_P031058</Data></Cell>
    <Cell><Data ss:Type="Number">1</Data></Cell>
    <Cell ss:StyleID="s62"><Data ss:Type="Number">0.246</Data></Cell>
    <Cell><Data ss:Type="Number">-0.30333019999999999</Data></Cell>
   </Row>
   <Row ss:AutoFitHeight="0">
    <Cell><Data ss:Type="String">A_64_P106992</Data></Cell>
    <Cell><Data ss:Type="Number">1</Data></Cell>
    <Cell ss:StyleID="s62"><Data ss:Type="Number">0.246</Data></Cell>
    <Cell><Data ss:Type="Number">0.19045666999999999</Data></Cell>
    <Cell><Data ss:Type="String">NM_001009666</Data></Cell>
    <Cell><Data ss:Type="String">Dnal4</Data></Cell>
   </Row>
   <Row ss:AutoFitHeight="0">
    <Cell><Data ss:Type="String">A_64_P101792</Data></Cell>
    <Cell><Data ss:Type="Number">1</Data></Cell>
    <Cell ss:StyleID="s62"><Data ss:Type="Number">0.246</Data></Cell>
    <Cell><Data ss:Type="Number">0.16179983000000001</Data></Cell>
    <Cell><Data ss:Type="String">NM_001100980</Data></Cell>
    <Cell><Data ss:Type="String">Efnb3</Data></Cell>
   </Row>
   <Row ss:AutoFitHeight="0">
    <Cell><Data ss:Type="String">A_64_P012714</Data></Cell>
    <Cell><Data ss:Type="Number">1</Data></Cell>
    <Cell ss:StyleID="s62"><Data ss:Type="Number">0.246</Data></Cell>
    <Cell><Data ss:Type="Number">0.40919767000000001</Data></Cell>
    <Cell><Data ss:Type="String">NM_001100710</Data></Cell>
    <Cell><Data ss:Type="String">Alg2</Data></Cell>
   </Row>
   <Row ss:AutoFitHeight="0">
    <Cell><Data ss:Type="String">A_64_P120210</Data></Cell>
    <Cell><Data ss:Type="Number">1</Data></Cell>
    <Cell ss:StyleID="s62"><Data ss:Type="Number">0.246</Data></Cell>
    <Cell><Data ss:Type="Number">-0.35578900000000002</Data></Cell>
    <Cell><Data ss:Type="String">NM_012958</Data></Cell>
    <Cell><Data ss:Type="String">Galr1</Data></Cell>
   </Row>
   <Row ss:AutoFitHeight="0">
    <Cell><Data ss:Type="String">A_42_P818240</Data></Cell>
    <Cell><Data ss:Type="Number">1</Data></Cell>
    <Cell ss:StyleID="s62"><Data ss:Type="Number">0.246</Data></Cell>
    <Cell><Data ss:Type="Number">0.44234649999999998</Data></Cell>
    <Cell><Data ss:Type="String">NM_001108334</Data></Cell>
    <Cell><Data ss:Type="String">Ncor2</Data></Cell>
   </Row>
   <Row ss:AutoFitHeight="0">
    <Cell><Data ss:Type="String">A_64_P059939</Data></Cell>
    <Cell><Data ss:Type="Number">1</Data></Cell>
    <Cell ss:StyleID="s62"><Data ss:Type="Number">0.246</Data></Cell>
    <Cell><Data ss:Type="Number">0.21554717000000001</Data></Cell>
    <Cell><Data ss:Type="String">NM_001134540</Data></Cell>
    <Cell><Data ss:Type="String">Copa</Data></Cell>
   </Row>
   <Row ss:AutoFitHeight="0">
    <Cell><Data ss:Type="String">A_43_P11066</Data></Cell>
    <Cell><Data ss:Type="Number">1</Data></Cell>
    <Cell ss:StyleID="s62"><Data ss:Type="Number">0.246</Data></Cell>
    <Cell><Data ss:Type="Number">0.31428517</Data></Cell>
    <Cell><Data ss:Type="String">NM_001108318</Data></Cell>
    <Cell><Data ss:Type="String">Atp6v1a</Data></Cell>
   </Row>
   <Row ss:AutoFitHeight="0">
    <Cell><Data ss:Type="String">A_64_P038897</Data></Cell>
    <Cell><Data ss:Type="Number">1</Data></Cell>
    <Cell ss:StyleID="s62"><Data ss:Type="Number">0.246</Data></Cell>
    <Cell><Data ss:Type="Number">0.25405299999999997</Data></Cell>
    <Cell><Data ss:Type="String">NM_001106240</Data></Cell>
    <Cell><Data ss:Type="String">Sars2</Data></Cell>
   </Row>
   <Row ss:AutoFitHeight="0">
    <Cell><Data ss:Type="String">A_64_P060769</Data></Cell>
    <Cell><Data ss:Type="Number">1</Data></Cell>
    <Cell ss:StyleID="s62"><Data ss:Type="Number">0.247</Data></Cell>
    <Cell><Data ss:Type="Number">0.22420533000000001</Data></Cell>
    <Cell><Data ss:Type="String">NM_001191090</Data></Cell>
    <Cell><Data ss:Type="String">Zc3h10</Data></Cell>
   </Row>
   <Row ss:AutoFitHeight="0">
    <Cell><Data ss:Type="String">A_43_P23237</Data></Cell>
    <Cell><Data ss:Type="Number">1</Data></Cell>
    <Cell ss:StyleID="s62"><Data ss:Type="Number">0.247</Data></Cell>
    <Cell><Data ss:Type="Number">0.67436123000000003</Data></Cell>
    <Cell><Data ss:Type="String">NM_001107108</Data></Cell>
    <Cell><Data ss:Type="String">Sim2</Data></Cell>
   </Row>
   <Row ss:AutoFitHeight="0">
    <Cell><Data ss:Type="String">A_64_P155463</Data></Cell>
    <Cell><Data ss:Type="Number">1</Data></Cell>
    <Cell ss:StyleID="s62"><Data ss:Type="Number">0.247</Data></Cell>
    <Cell><Data ss:Type="Number">0.33106643000000002</Data></Cell>
    <Cell><Data ss:Type="String">XM_002730119</Data></Cell>
    <Cell><Data ss:Type="String">LOC688302</Data></Cell>
   </Row>
   <Row ss:AutoFitHeight="0">
    <Cell><Data ss:Type="String">A_44_P419878</Data></Cell>
    <Cell><Data ss:Type="Number">1</Data></Cell>
    <Cell ss:StyleID="s62"><Data ss:Type="Number">0.247</Data></Cell>
    <Cell><Data ss:Type="Number">0.28344999999999998</Data></Cell>
    <Cell><Data ss:Type="String">NM_001024989</Data></Cell>
    <Cell><Data ss:Type="String">Trex1</Data></Cell>
   </Row>
   <Row ss:AutoFitHeight="0">
    <Cell><Data ss:Type="String">A_44_P578654</Data></Cell>
    <Cell><Data ss:Type="Number">1</Data></Cell>
    <Cell ss:StyleID="s62"><Data ss:Type="Number">0.247</Data></Cell>
    <Cell><Data ss:Type="Number">0.42062407000000002</Data></Cell>
    <Cell><Data ss:Type="String">NM_001024326</Data></Cell>
    <Cell><Data ss:Type="String">Rab19</Data></Cell>
   </Row>
   <Row ss:AutoFitHeight="0">
    <Cell><Data ss:Type="String">A_64_P053307</Data></Cell>
    <Cell><Data ss:Type="Number">1</Data></Cell>
    <Cell ss:StyleID="s62"><Data ss:Type="Number">0.247</Data></Cell>
    <Cell><Data ss:Type="Number">0.31857586999999998</Data></Cell>
    <Cell><Data ss:Type="String">NM_001191900</Data></Cell>
    <Cell><Data ss:Type="String">Nup210l</Data></Cell>
   </Row>
   <Row ss:AutoFitHeight="0">
    <Cell><Data ss:Type="String">A_64_P118532</Data></Cell>
    <Cell><Data ss:Type="Number">1</Data></Cell>
    <Cell ss:StyleID="s62"><Data ss:Type="Number">0.247</Data></Cell>
    <Cell><Data ss:Type="Number">-0.71175937</Data></Cell>
    <Cell><Data ss:Type="String">NM_016996</Data></Cell>
    <Cell><Data ss:Type="String">Casr</Data></Cell>
   </Row>
   <Row ss:AutoFitHeight="0">
    <Cell><Data ss:Type="String">A_44_P127958</Data></Cell>
    <Cell><Data ss:Type="Number">1</Data></Cell>
    <Cell ss:StyleID="s62"><Data ss:Type="Number">0.247</Data></Cell>
    <Cell><Data ss:Type="Number">0.357572</Data></Cell>
    <Cell><Data ss:Type="String">NM_134335</Data></Cell>
    <Cell><Data ss:Type="String">Myo9a</Data></Cell>
   </Row>
   <Row ss:AutoFitHeight="0">
    <Cell><Data ss:Type="String">A_64_P138646</Data></Cell>
    <Cell><Data ss:Type="Number">1</Data></Cell>
    <Cell ss:StyleID="s62"><Data ss:Type="Number">0.247</Data></Cell>
    <Cell><Data ss:Type="Number">0.2275886</Data></Cell>
   </Row>
   <Row ss:AutoFitHeight="0">
    <Cell><Data ss:Type="String">A_64_P115976</Data></Cell>
    <Cell><Data ss:Type="Number">1</Data></Cell>
    <Cell ss:StyleID="s62"><Data ss:Type="Number">0.247</Data></Cell>
    <Cell><Data ss:Type="Number">-0.68904936999999999</Data></Cell>
   </Row>
   <Row ss:AutoFitHeight="0">
    <Cell><Data ss:Type="String">A_64_P126685</Data></Cell>
    <Cell><Data ss:Type="Number">1</Data></Cell>
    <Cell ss:StyleID="s62"><Data ss:Type="Number">0.247</Data></Cell>
    <Cell><Data ss:Type="Number">-0.33762160000000002</Data></Cell>
    <Cell><Data ss:Type="String">NM_012769</Data></Cell>
    <Cell><Data ss:Type="String">Gucy1b3</Data></Cell>
   </Row>
   <Row ss:AutoFitHeight="0">
    <Cell><Data ss:Type="String">A_44_P869091</Data></Cell>
    <Cell><Data ss:Type="Number">1</Data></Cell>
    <Cell ss:StyleID="s62"><Data ss:Type="Number">0.247</Data></Cell>
    <Cell><Data ss:Type="Number">0.38752632999999997</Data></Cell>
    <Cell><Data ss:Type="String">XM_002725461</Data></Cell>
    <Cell><Data ss:Type="String">LOC680222</Data></Cell>
   </Row>
   <Row ss:AutoFitHeight="0">
    <Cell><Data ss:Type="String">A_42_P495001</Data></Cell>
    <Cell><Data ss:Type="Number">1</Data></Cell>
    <Cell ss:StyleID="s62"><Data ss:Type="Number">0.247</Data></Cell>
    <Cell><Data ss:Type="Number">-0.61758566999999998</Data></Cell>
    <Cell><Data ss:Type="String">NM_001009713</Data></Cell>
    <Cell><Data ss:Type="String">Slc17a5</Data></Cell>
   </Row>
   <Row ss:AutoFitHeight="0">
    <Cell><Data ss:Type="String">A_44_P777884</Data></Cell>
    <Cell><Data ss:Type="Number">1</Data></Cell>
    <Cell ss:StyleID="s62"><Data ss:Type="Number">0.247</Data></Cell>
    <Cell><Data ss:Type="Number">0.35202883000000001</Data></Cell>
    <Cell><Data ss:Type="String">NM_001169133</Data></Cell>
    <Cell><Data ss:Type="String">Odz3</Data></Cell>
   </Row>
   <Row ss:AutoFitHeight="0">
    <Cell><Data ss:Type="String">A_64_P136716</Data></Cell>
    <Cell><Data ss:Type="Number">1</Data></Cell>
    <Cell ss:StyleID="s62"><Data ss:Type="Number">0.247</Data></Cell>
    <Cell><Data ss:Type="Number">0.20470969999999999</Data></Cell>
    <Cell><Data ss:Type="String">NM_001173981</Data></Cell>
    <Cell><Data ss:Type="String">Arid3c</Data></Cell>
   </Row>
   <Row ss:AutoFitHeight="0">
    <Cell><Data ss:Type="String">A_64_P043692</Data></Cell>
    <Cell><Data ss:Type="Number">1</Data></Cell>
    <Cell ss:StyleID="s62"><Data ss:Type="Number">0.247</Data></Cell>
    <Cell><Data ss:Type="Number">0.36877027000000001</Data></Cell>
    <Cell><Data ss:Type="String">NM_023024</Data></Cell>
    <Cell><Data ss:Type="String">Dync2h1</Data></Cell>
   </Row>
   <Row ss:AutoFitHeight="0">
    <Cell><Data ss:Type="String">A_64_P112354</Data></Cell>
    <Cell><Data ss:Type="Number">1</Data></Cell>
    <Cell ss:StyleID="s62"><Data ss:Type="Number">0.247</Data></Cell>
    <Cell><Data ss:Type="Number">0.19809716999999999</Data></Cell>
    <Cell><Data ss:Type="String">NM_013223</Data></Cell>
    <Cell><Data ss:Type="String">Eif2ak1</Data></Cell>
   </Row>
   <Row ss:AutoFitHeight="0">
    <Cell><Data ss:Type="String">A_44_P473711</Data></Cell>
    <Cell><Data ss:Type="Number">1</Data></Cell>
    <Cell ss:StyleID="s62"><Data ss:Type="Number">0.247</Data></Cell>
    <Cell><Data ss:Type="Number">0.69330762999999995</Data></Cell>
    <Cell><Data ss:Type="String">XM_002724597</Data></Cell>
   </Row>
   <Row ss:AutoFitHeight="0">
    <Cell><Data ss:Type="String">A_44_P575034</Data></Cell>
    <Cell><Data ss:Type="Number">1</Data></Cell>
    <Cell ss:StyleID="s62"><Data ss:Type="Number">0.247</Data></Cell>
    <Cell><Data ss:Type="Number">-0.33621200000000001</Data></Cell>
    <Cell><Data ss:Type="String">NM_001106467</Data></Cell>
    <Cell><Data ss:Type="String">Hiat1</Data></Cell>
   </Row>
   <Row ss:AutoFitHeight="0">
    <Cell><Data ss:Type="String">A_44_P342426</Data></Cell>
    <Cell><Data ss:Type="Number">1</Data></Cell>
    <Cell ss:StyleID="s62"><Data ss:Type="Number">0.247</Data></Cell>
    <Cell><Data ss:Type="Number">0.82026582999999997</Data></Cell>
    <Cell><Data ss:Type="String">NM_001106108</Data></Cell>
    <Cell><Data ss:Type="String">Irf4</Data></Cell>
   </Row>
   <Row ss:AutoFitHeight="0">
    <Cell><Data ss:Type="String">A_44_P729931</Data></Cell>
    <Cell><Data ss:Type="Number">1</Data></Cell>
    <Cell ss:StyleID="s62"><Data ss:Type="Number">0.247</Data></Cell>
    <Cell><Data ss:Type="Number">0.29469767000000002</Data></Cell>
    <Cell><Data ss:Type="String">XM_001061367</Data></Cell>
    <Cell><Data ss:Type="String">LOC682404</Data></Cell>
   </Row>
   <Row ss:AutoFitHeight="0">
    <Cell><Data ss:Type="String">A_44_P1038266</Data></Cell>
    <Cell><Data ss:Type="Number">1</Data></Cell>
    <Cell ss:StyleID="s62"><Data ss:Type="Number">0.247</Data></Cell>
    <Cell><Data ss:Type="Number">0.22162750000000001</Data></Cell>
    <Cell><Data ss:Type="String">XM_001057312</Data></Cell>
    <Cell><Data ss:Type="String">Fkbp15</Data></Cell>
   </Row>
   <Row ss:AutoFitHeight="0">
    <Cell><Data ss:Type="String">A_64_P027727</Data></Cell>
    <Cell><Data ss:Type="Number">1</Data></Cell>
    <Cell ss:StyleID="s62"><Data ss:Type="Number">0.247</Data></Cell>
    <Cell><Data ss:Type="Number">0.68453423000000002</Data></Cell>
    <Cell><Data ss:Type="String">XM_231163</Data></Cell>
    <Cell><Data ss:Type="String">RGD1565012</Data></Cell>
   </Row>
   <Row ss:AutoFitHeight="0">
    <Cell><Data ss:Type="String">A_42_P475233</Data></Cell>
    <Cell><Data ss:Type="Number">1</Data></Cell>
    <Cell ss:StyleID="s62"><Data ss:Type="Number">0.247</Data></Cell>
    <Cell><Data ss:Type="Number">0.45873216999999999</Data></Cell>
    <Cell><Data ss:Type="String">NM_001011977</Data></Cell>
    <Cell><Data ss:Type="String">Tekt2</Data></Cell>
   </Row>
   <Row ss:AutoFitHeight="0">
    <Cell><Data ss:Type="String">A_44_P354229</Data></Cell>
    <Cell><Data ss:Type="Number">1</Data></Cell>
    <Cell ss:StyleID="s62"><Data ss:Type="Number">0.247</Data></Cell>
    <Cell><Data ss:Type="Number">-0.40582083000000002</Data></Cell>
    <Cell><Data ss:Type="String">XM_228535</Data></Cell>
   </Row>
   <Row ss:AutoFitHeight="0">
    <Cell><Data ss:Type="String">A_64_P015788</Data></Cell>
    <Cell><Data ss:Type="Number">1</Data></Cell>
    <Cell ss:StyleID="s62"><Data ss:Type="Number">0.247</Data></Cell>
    <Cell><Data ss:Type="Number">-0.16611566999999999</Data></Cell>
   </Row>
   <Row ss:AutoFitHeight="0">
    <Cell><Data ss:Type="String">A_44_P852017</Data></Cell>
    <Cell><Data ss:Type="Number">1</Data></Cell>
    <Cell ss:StyleID="s62"><Data ss:Type="Number">0.247</Data></Cell>
    <Cell><Data ss:Type="Number">0.69760836999999998</Data></Cell>
    <Cell><Data ss:Type="String">NM_001109062</Data></Cell>
    <Cell><Data ss:Type="String">Gpr146</Data></Cell>
   </Row>
   <Row ss:AutoFitHeight="0">
    <Cell><Data ss:Type="String">A_44_P729128</Data></Cell>
    <Cell><Data ss:Type="Number">1</Data></Cell>
    <Cell ss:StyleID="s62"><Data ss:Type="Number">0.247</Data></Cell>
    <Cell><Data ss:Type="Number">0.36770839999999999</Data></Cell>
    <Cell><Data ss:Type="String">NM_001127569</Data></Cell>
    <Cell><Data ss:Type="String">LOC683514</Data></Cell>
   </Row>
   <Row ss:AutoFitHeight="0">
    <Cell><Data ss:Type="String">A_64_P087643</Data></Cell>
    <Cell><Data ss:Type="Number">1</Data></Cell>
    <Cell ss:StyleID="s62"><Data ss:Type="Number">0.247</Data></Cell>
    <Cell><Data ss:Type="Number">-0.33382519999999999</Data></Cell>
    <Cell><Data ss:Type="String">NM_001109213</Data></Cell>
    <Cell><Data ss:Type="String">RGD1561282</Data></Cell>
   </Row>
   <Row ss:AutoFitHeight="0">
    <Cell><Data ss:Type="String">A_44_P1046787</Data></Cell>
    <Cell><Data ss:Type="Number">1</Data></Cell>
    <Cell ss:StyleID="s62"><Data ss:Type="Number">0.248</Data></Cell>
    <Cell><Data ss:Type="Number">0.93472272999999995</Data></Cell>
    <Cell><Data ss:Type="String">XM_001063197</Data></Cell>
    <Cell><Data ss:Type="String">Rpesp</Data></Cell>
   </Row>
   <Row ss:AutoFitHeight="0">
    <Cell><Data ss:Type="String">A_64_P083049</Data></Cell>
    <Cell><Data ss:Type="Number">1</Data></Cell>
    <Cell ss:StyleID="s62"><Data ss:Type="Number">0.248</Data></Cell>
    <Cell><Data ss:Type="Number">0.46301262999999998</Data></Cell>
    <Cell><Data ss:Type="String">CR473051</Data></Cell>
   </Row>
   <Row ss:AutoFitHeight="0">
    <Cell><Data ss:Type="String">A_44_P461165</Data></Cell>
    <Cell><Data ss:Type="Number">1</Data></Cell>
    <Cell ss:StyleID="s62"><Data ss:Type="Number">0.248</Data></Cell>
    <Cell><Data ss:Type="Number">-0.40305902999999998</Data></Cell>
    <Cell><Data ss:Type="String">NM_130821</Data></Cell>
    <Cell><Data ss:Type="String">Samsn1</Data></Cell>
   </Row>
   <Row ss:AutoFitHeight="0">
    <Cell><Data ss:Type="String">A_64_P069154</Data></Cell>
    <Cell><Data ss:Type="Number">1</Data></Cell>
    <Cell ss:StyleID="s62"><Data ss:Type="Number">0.248</Data></Cell>
    <Cell><Data ss:Type="Number">-1.52148957</Data></Cell>
   </Row>
   <Row ss:AutoFitHeight="0">
    <Cell><Data ss:Type="String">A_44_P577233</Data></Cell>
    <Cell><Data ss:Type="Number">1</Data></Cell>
    <Cell ss:StyleID="s62"><Data ss:Type="Number">0.248</Data></Cell>
    <Cell><Data ss:Type="Number">0.41934866999999998</Data></Cell>
    <Cell><Data ss:Type="String">NM_001107506</Data></Cell>
    <Cell><Data ss:Type="String">Tshz3</Data></Cell>
   </Row>
   <Row ss:AutoFitHeight="0">
    <Cell><Data ss:Type="String">A_64_P394356</Data></Cell>
    <Cell><Data ss:Type="Number">1</Data></Cell>
    <Cell ss:StyleID="s62"><Data ss:Type="Number">0.248</Data></Cell>
    <Cell><Data ss:Type="Number">-1.09893877</Data></Cell>
    <Cell><Data ss:Type="String">XM_002728629</Data></Cell>
   </Row>
   <Row ss:AutoFitHeight="0">
    <Cell><Data ss:Type="String">A_43_P18764</Data></Cell>
    <Cell><Data ss:Type="Number">1</Data></Cell>
    <Cell ss:StyleID="s62"><Data ss:Type="Number">0.248</Data></Cell>
    <Cell><Data ss:Type="Number">0.27110517000000001</Data></Cell>
    <Cell><Data ss:Type="String">NM_001106760</Data></Cell>
    <Cell><Data ss:Type="String">Nudt14</Data></Cell>
   </Row>
   <Row ss:AutoFitHeight="0">
    <Cell><Data ss:Type="String">A_64_P142809</Data></Cell>
    <Cell><Data ss:Type="Number">1</Data></Cell>
    <Cell ss:StyleID="s62"><Data ss:Type="Number">0.248</Data></Cell>
    <Cell><Data ss:Type="Number">0.22148667</Data></Cell>
    <Cell><Data ss:Type="String">NM_001013066</Data></Cell>
    <Cell><Data ss:Type="String">Sipa1l3</Data></Cell>
   </Row>
   <Row ss:AutoFitHeight="0">
    <Cell><Data ss:Type="String">A_64_P051054</Data></Cell>
    <Cell><Data ss:Type="Number">1</Data></Cell>
    <Cell ss:StyleID="s62"><Data ss:Type="Number">0.248</Data></Cell>
    <Cell><Data ss:Type="Number">-0.45239180000000001</Data></Cell>
    <Cell><Data ss:Type="String">NM_001109027</Data></Cell>
    <Cell><Data ss:Type="String">Prss33</Data></Cell>
   </Row>
   <Row ss:AutoFitHeight="0">
    <Cell><Data ss:Type="String">A_44_P316342</Data></Cell>
    <Cell><Data ss:Type="Number">1</Data></Cell>
    <Cell ss:StyleID="s62"><Data ss:Type="Number">0.248</Data></Cell>
    <Cell><Data ss:Type="Number">-0.20035077000000001</Data></Cell>
    <Cell><Data ss:Type="String">NM_001037194</Data></Cell>
    <Cell><Data ss:Type="String">Det1</Data></Cell>
   </Row>
   <Row ss:AutoFitHeight="0">
    <Cell><Data ss:Type="String">A_64_P079413</Data></Cell>
    <Cell><Data ss:Type="Number">1</Data></Cell>
    <Cell ss:StyleID="s62"><Data ss:Type="Number">0.248</Data></Cell>
    <Cell><Data ss:Type="Number">-0.57447523</Data></Cell>
    <Cell><Data ss:Type="String">NM_001107055</Data></Cell>
    <Cell><Data ss:Type="String">Wnt9b</Data></Cell>
   </Row>
   <Row ss:AutoFitHeight="0">
    <Cell><Data ss:Type="String">A_43_P22777</Data></Cell>
    <Cell><Data ss:Type="Number">1</Data></Cell>
    <Cell ss:StyleID="s62"><Data ss:Type="Number">0.248</Data></Cell>
    <Cell><Data ss:Type="Number">-0.21583867000000001</Data></Cell>
    <Cell><Data ss:Type="String">NM_001107517</Data></Cell>
    <Cell><Data ss:Type="String">Cyfip1</Data></Cell>
   </Row>
   <Row ss:AutoFitHeight="0">
    <Cell><Data ss:Type="String">A_64_P161763</Data></Cell>
    <Cell><Data ss:Type="Number">1</Data></Cell>
    <Cell ss:StyleID="s62"><Data ss:Type="Number">0.248</Data></Cell>
    <Cell><Data ss:Type="Number">0.18927853</Data></Cell>
   </Row>
   <Row ss:AutoFitHeight="0">
    <Cell><Data ss:Type="String">A_64_P059660</Data></Cell>
    <Cell><Data ss:Type="Number">1</Data></Cell>
    <Cell ss:StyleID="s62"><Data ss:Type="Number">0.249</Data></Cell>
    <Cell><Data ss:Type="Number">0.27685890000000002</Data></Cell>
    <Cell><Data ss:Type="String">NM_001009623</Data></Cell>
    <Cell><Data ss:Type="String">Tnfsf13</Data></Cell>
   </Row>
   <Row ss:AutoFitHeight="0">
    <Cell><Data ss:Type="String">A_44_P560961</Data></Cell>
    <Cell><Data ss:Type="Number">1</Data></Cell>
    <Cell ss:StyleID="s62"><Data ss:Type="Number">0.249</Data></Cell>
    <Cell><Data ss:Type="Number">0.22059017</Data></Cell>
    <Cell><Data ss:Type="String">NM_001107304</Data></Cell>
    <Cell><Data ss:Type="String">Ell</Data></Cell>
   </Row>
   <Row ss:AutoFitHeight="0">
    <Cell><Data ss:Type="String">A_64_P146990</Data></Cell>
    <Cell><Data ss:Type="Number">1</Data></Cell>
    <Cell ss:StyleID="s62"><Data ss:Type="Number">0.249</Data></Cell>
    <Cell><Data ss:Type="Number">-0.35925950000000001</Data></Cell>
    <Cell><Data ss:Type="String">XR_006139</Data></Cell>
    <Cell><Data ss:Type="String">LOC317416</Data></Cell>
   </Row>
   <Row ss:AutoFitHeight="0">
    <Cell><Data ss:Type="String">A_64_P003234</Data></Cell>
    <Cell><Data ss:Type="Number">1</Data></Cell>
    <Cell ss:StyleID="s62"><Data ss:Type="Number">0.249</Data></Cell>
    <Cell><Data ss:Type="Number">-0.37433420000000001</Data></Cell>
    <Cell><Data ss:Type="String">NM_001109048</Data></Cell>
    <Cell><Data ss:Type="String">Asb16</Data></Cell>
   </Row>
   <Row ss:AutoFitHeight="0">
    <Cell><Data ss:Type="String">A_64_P138221</Data></Cell>
    <Cell><Data ss:Type="Number">1</Data></Cell>
    <Cell ss:StyleID="s62"><Data ss:Type="Number">0.249</Data></Cell>
    <Cell><Data ss:Type="Number">0.51953077000000003</Data></Cell>
   </Row>
   <Row ss:AutoFitHeight="0">
    <Cell><Data ss:Type="String">A_64_P116298</Data></Cell>
    <Cell><Data ss:Type="Number">1</Data></Cell>
    <Cell ss:StyleID="s62"><Data ss:Type="Number">0.249</Data></Cell>
    <Cell><Data ss:Type="Number">0.33097197</Data></Cell>
    <Cell><Data ss:Type="String">XM_001058650</Data></Cell>
   </Row>
   <Row ss:AutoFitHeight="0">
    <Cell><Data ss:Type="String">A_64_P124532</Data></Cell>
    <Cell><Data ss:Type="Number">1</Data></Cell>
    <Cell ss:StyleID="s62"><Data ss:Type="Number">0.249</Data></Cell>
    <Cell><Data ss:Type="Number">0.47158420000000001</Data></Cell>
    <Cell><Data ss:Type="String">XM_001053693</Data></Cell>
   </Row>
   <Row ss:AutoFitHeight="0">
    <Cell><Data ss:Type="String">A_44_P516885</Data></Cell>
    <Cell><Data ss:Type="Number">1</Data></Cell>
    <Cell ss:StyleID="s62"><Data ss:Type="Number">0.249</Data></Cell>
    <Cell><Data ss:Type="Number">0.18920933000000001</Data></Cell>
    <Cell><Data ss:Type="String">AF019973</Data></Cell>
    <Cell><Data ss:Type="String">Eno2</Data></Cell>
   </Row>
   <Row ss:AutoFitHeight="0">
    <Cell><Data ss:Type="String">A_64_P032933</Data></Cell>
    <Cell><Data ss:Type="Number">1</Data></Cell>
    <Cell ss:StyleID="s62"><Data ss:Type="Number">0.249</Data></Cell>
    <Cell><Data ss:Type="Number">-0.84429010000000004</Data></Cell>
   </Row>
   <Row ss:AutoFitHeight="0">
    <Cell><Data ss:Type="String">A_64_P114960</Data></Cell>
    <Cell><Data ss:Type="Number">1</Data></Cell>
    <Cell ss:StyleID="s62"><Data ss:Type="Number">0.249</Data></Cell>
    <Cell><Data ss:Type="Number">-0.40873513</Data></Cell>
    <Cell><Data ss:Type="String">NM_053804</Data></Cell>
    <Cell><Data ss:Type="String">Kcnk4</Data></Cell>
   </Row>
   <Row ss:AutoFitHeight="0">
    <Cell><Data ss:Type="String">A_44_P220888</Data></Cell>
    <Cell><Data ss:Type="Number">1</Data></Cell>
    <Cell ss:StyleID="s62"><Data ss:Type="Number">0.249</Data></Cell>
    <Cell><Data ss:Type="Number">0.3504139</Data></Cell>
    <Cell><Data ss:Type="String">NM_001012212</Data></Cell>
    <Cell><Data ss:Type="String">Calr3</Data></Cell>
   </Row>
   <Row ss:AutoFitHeight="0">
    <Cell><Data ss:Type="String">A_64_P142229</Data></Cell>
    <Cell><Data ss:Type="Number">1</Data></Cell>
    <Cell ss:StyleID="s62"><Data ss:Type="Number">0.249</Data></Cell>
    <Cell><Data ss:Type="Number">0.28446660000000001</Data></Cell>
    <Cell><Data ss:Type="String">NM_001135767</Data></Cell>
    <Cell><Data ss:Type="String">Gngt2</Data></Cell>
   </Row>
   <Row ss:AutoFitHeight="0">
    <Cell><Data ss:Type="String">A_44_P728540</Data></Cell>
    <Cell><Data ss:Type="Number">1</Data></Cell>
    <Cell ss:StyleID="s62"><Data ss:Type="Number">0.249</Data></Cell>
    <Cell><Data ss:Type="Number">0.25392500000000001</Data></Cell>
    <Cell><Data ss:Type="String">NM_001134609</Data></Cell>
    <Cell><Data ss:Type="String">Zfp583</Data></Cell>
   </Row>
   <Row ss:AutoFitHeight="0">
    <Cell><Data ss:Type="String">A_64_P165986</Data></Cell>
    <Cell><Data ss:Type="Number">1</Data></Cell>
    <Cell ss:StyleID="s62"><Data ss:Type="Number">0.249</Data></Cell>
    <Cell><Data ss:Type="Number">-0.59942667000000005</Data></Cell>
    <Cell><Data ss:Type="String">NM_001137647</Data></Cell>
    <Cell><Data ss:Type="String">Sh3bgrl2</Data></Cell>
   </Row>
   <Row ss:AutoFitHeight="0">
    <Cell><Data ss:Type="String">A_64_P130900</Data></Cell>
    <Cell><Data ss:Type="Number">1</Data></Cell>
    <Cell ss:StyleID="s62"><Data ss:Type="Number">0.249</Data></Cell>
    <Cell><Data ss:Type="Number">-0.59728716999999998</Data></Cell>
    <Cell><Data ss:Type="String">XM_001064714</Data></Cell>
   </Row>
   <Row ss:AutoFitHeight="0">
    <Cell><Data ss:Type="String">A_64_P121443</Data></Cell>
    <Cell><Data ss:Type="Number">1</Data></Cell>
    <Cell ss:StyleID="s62"><Data ss:Type="Number">0.249</Data></Cell>
    <Cell><Data ss:Type="Number">0.39330346999999999</Data></Cell>
   </Row>
   <Row ss:AutoFitHeight="0">
    <Cell><Data ss:Type="String">A_64_P006913</Data></Cell>
    <Cell><Data ss:Type="Number">1</Data></Cell>
    <Cell ss:StyleID="s62"><Data ss:Type="Number">0.249</Data></Cell>
    <Cell><Data ss:Type="Number">0.70540840000000005</Data></Cell>
    <Cell><Data ss:Type="String">NM_001000251</Data></Cell>
    <Cell><Data ss:Type="String">Olr329</Data></Cell>
   </Row>
   <Row ss:AutoFitHeight="0">
    <Cell><Data ss:Type="String">A_42_P595381</Data></Cell>
    <Cell><Data ss:Type="Number">1</Data></Cell>
    <Cell ss:StyleID="s62"><Data ss:Type="Number">0.249</Data></Cell>
    <Cell><Data ss:Type="Number">0.22010067</Data></Cell>
    <Cell><Data ss:Type="String">NM_001107258</Data></Cell>
    <Cell><Data ss:Type="String">Atg14</Data></Cell>
   </Row>
   <Row ss:AutoFitHeight="0">
    <Cell><Data ss:Type="String">A_44_P398864</Data></Cell>
    <Cell><Data ss:Type="Number">1</Data></Cell>
    <Cell ss:StyleID="s62"><Data ss:Type="Number">0.249</Data></Cell>
    <Cell><Data ss:Type="Number">0.23030982999999999</Data></Cell>
    <Cell><Data ss:Type="String">NM_001107062</Data></Cell>
    <Cell><Data ss:Type="String">Cog1</Data></Cell>
   </Row>
   <Row ss:AutoFitHeight="0">
    <Cell><Data ss:Type="String">A_64_P037870</Data></Cell>
    <Cell><Data ss:Type="Number">1</Data></Cell>
    <Cell ss:StyleID="s62"><Data ss:Type="Number">0.249</Data></Cell>
    <Cell><Data ss:Type="Number">0.68043266999999996</Data></Cell>
    <Cell><Data ss:Type="String">NM_022713</Data></Cell>
    <Cell><Data ss:Type="String">Tgm4</Data></Cell>
   </Row>
   <Row ss:AutoFitHeight="0">
    <Cell><Data ss:Type="String">A_64_P108751</Data></Cell>
    <Cell><Data ss:Type="Number">1</Data></Cell>
    <Cell ss:StyleID="s62"><Data ss:Type="Number">0.249</Data></Cell>
    <Cell><Data ss:Type="Number">-0.70855376999999997</Data></Cell>
    <Cell><Data ss:Type="String">NM_001106405</Data></Cell>
    <Cell><Data ss:Type="String">Cd180</Data></Cell>
   </Row>
   <Row ss:AutoFitHeight="0">
    <Cell><Data ss:Type="String">A_64_P293606</Data></Cell>
    <Cell><Data ss:Type="Number">1</Data></Cell>
    <Cell ss:StyleID="s62"><Data ss:Type="Number">0.249</Data></Cell>
    <Cell><Data ss:Type="Number">-0.26345183</Data></Cell>
    <Cell><Data ss:Type="String">NM_001135009</Data></Cell>
    <Cell><Data ss:Type="String">Col4a1</Data></Cell>
   </Row>
   <Row ss:AutoFitHeight="0">
    <Cell><Data ss:Type="String">A_64_P033593</Data></Cell>
    <Cell><Data ss:Type="Number">1</Data></Cell>
    <Cell ss:StyleID="s62"><Data ss:Type="Number">0.249</Data></Cell>
    <Cell><Data ss:Type="Number">-0.18001300000000001</Data></Cell>
    <Cell><Data ss:Type="String">NM_001108984</Data></Cell>
    <Cell><Data ss:Type="String">Rbm25</Data></Cell>
   </Row>
   <Row ss:AutoFitHeight="0">
    <Cell><Data ss:Type="String">A_64_P010028</Data></Cell>
    <Cell><Data ss:Type="Number">1</Data></Cell>
    <Cell ss:StyleID="s62"><Data ss:Type="Number">0.249</Data></Cell>
    <Cell><Data ss:Type="Number">-0.73321256999999995</Data></Cell>
    <Cell><Data ss:Type="String">CB782641</Data></Cell>
   </Row>
   <Row ss:AutoFitHeight="0">
    <Cell><Data ss:Type="String">A_64_P007789</Data></Cell>
    <Cell><Data ss:Type="Number">1</Data></Cell>
    <Cell ss:StyleID="s62"><Data ss:Type="Number">0.25</Data></Cell>
    <Cell><Data ss:Type="Number">0.18893493</Data></Cell>
    <Cell><Data ss:Type="String">XM_229637</Data></Cell>
    <Cell><Data ss:Type="String">RGD1562989</Data></Cell>
   </Row>
   <Row ss:AutoFitHeight="0">
    <Cell><Data ss:Type="String">A_64_P159105</Data></Cell>
    <Cell><Data ss:Type="Number">1</Data></Cell>
    <Cell ss:StyleID="s62"><Data ss:Type="Number">0.25</Data></Cell>
    <Cell><Data ss:Type="Number">0.214027</Data></Cell>
   </Row>
   <Row ss:AutoFitHeight="0">
    <Cell><Data ss:Type="String">A_64_P012393</Data></Cell>
    <Cell><Data ss:Type="Number">1</Data></Cell>
    <Cell ss:StyleID="s62"><Data ss:Type="Number">0.25</Data></Cell>
    <Cell><Data ss:Type="Number">-0.25900967000000003</Data></Cell>
   </Row>
   <Row ss:AutoFitHeight="0">
    <Cell><Data ss:Type="String">A_64_P159543</Data></Cell>
    <Cell><Data ss:Type="Number">1</Data></Cell>
    <Cell ss:StyleID="s62"><Data ss:Type="Number">0.25</Data></Cell>
    <Cell><Data ss:Type="Number">0.30302463000000002</Data></Cell>
    <Cell><Data ss:Type="String">NM_001106637</Data></Cell>
    <Cell><Data ss:Type="String">Gem</Data></Cell>
   </Row>
   <Row ss:AutoFitHeight="0">
    <Cell><Data ss:Type="String">A_44_P377024</Data></Cell>
    <Cell><Data ss:Type="Number">1</Data></Cell>
    <Cell ss:StyleID="s62"><Data ss:Type="Number">0.25</Data></Cell>
    <Cell><Data ss:Type="Number">0.75183222999999999</Data></Cell>
    <Cell><Data ss:Type="String">NM_001000632</Data></Cell>
    <Cell><Data ss:Type="String">Olr675</Data></Cell>
   </Row>
   <Row ss:AutoFitHeight="0">
    <Cell><Data ss:Type="String">A_64_P098076</Data></Cell>
    <Cell><Data ss:Type="Number">1</Data></Cell>
    <Cell ss:StyleID="s62"><Data ss:Type="Number">0.25</Data></Cell>
    <Cell><Data ss:Type="Number">-0.20891433000000001</Data></Cell>
    <Cell><Data ss:Type="String">FQ228533</Data></Cell>
   </Row>
   <Row ss:AutoFitHeight="0">
    <Cell><Data ss:Type="String">A_64_P091263</Data></Cell>
    <Cell><Data ss:Type="Number">1</Data></Cell>
    <Cell ss:StyleID="s62"><Data ss:Type="Number">0.25</Data></Cell>
    <Cell><Data ss:Type="Number">1.5695195</Data></Cell>
   </Row>
   <Row ss:AutoFitHeight="0">
    <Cell><Data ss:Type="String">A_64_P004208</Data></Cell>
    <Cell><Data ss:Type="Number">1</Data></Cell>
    <Cell ss:StyleID="s62"><Data ss:Type="Number">0.25</Data></Cell>
    <Cell><Data ss:Type="Number">-0.21685399999999999</Data></Cell>
    <Cell><Data ss:Type="String">NM_001169127</Data></Cell>
    <Cell><Data ss:Type="String">Tspan14</Data></Cell>
   </Row>
   <Row ss:AutoFitHeight="0">
    <Cell><Data ss:Type="String">A_64_P009815</Data></Cell>
    <Cell><Data ss:Type="Number">1</Data></Cell>
    <Cell ss:StyleID="s62"><Data ss:Type="Number">0.25</Data></Cell>
    <Cell><Data ss:Type="Number">0.26171450000000002</Data></Cell>
    <Cell><Data ss:Type="String">XM_001055491</Data></Cell>
    <Cell><Data ss:Type="String">Fam123c</Data></Cell>
   </Row>
   <Row ss:AutoFitHeight="0">
    <Cell><Data ss:Type="String">A_44_P807990</Data></Cell>
    <Cell><Data ss:Type="Number">1</Data></Cell>
    <Cell ss:StyleID="s62"><Data ss:Type="Number">0.25</Data></Cell>
    <Cell><Data ss:Type="Number">-0.27520533000000003</Data></Cell>
    <Cell><Data ss:Type="String">NM_001107784</Data></Cell>
    <Cell><Data ss:Type="String">Polr3f</Data></Cell>
   </Row>
   <Row ss:AutoFitHeight="0">
    <Cell><Data ss:Type="String">A_64_P070891</Data></Cell>
    <Cell><Data ss:Type="Number">1</Data></Cell>
    <Cell ss:StyleID="s62"><Data ss:Type="Number">0.25</Data></Cell>
    <Cell><Data ss:Type="Number">-0.63962452999999997</Data></Cell>
    <Cell><Data ss:Type="String">NM_080694</Data></Cell>
    <Cell><Data ss:Type="String">Cacng6</Data></Cell>
   </Row>
   <Row ss:AutoFitHeight="0">
    <Cell><Data ss:Type="String">A_44_P561395</Data></Cell>
    <Cell><Data ss:Type="Number">1</Data></Cell>
    <Cell ss:StyleID="s62"><Data ss:Type="Number">0.25</Data></Cell>
    <Cell><Data ss:Type="Number">0.24018200000000001</Data></Cell>
    <Cell><Data ss:Type="String">FQ221288</Data></Cell>
   </Row>
   <Row ss:AutoFitHeight="0">
    <Cell><Data ss:Type="String">A_64_P015104</Data></Cell>
    <Cell><Data ss:Type="Number">1</Data></Cell>
    <Cell ss:StyleID="s62"><Data ss:Type="Number">0.25</Data></Cell>
    <Cell><Data ss:Type="Number">0.28795486999999997</Data></Cell>
    <Cell><Data ss:Type="String">NM_001106132</Data></Cell>
    <Cell><Data ss:Type="String">Loxhd1</Data></Cell>
   </Row>
   <Row ss:AutoFitHeight="0">
    <Cell><Data ss:Type="String">A_64_P143261</Data></Cell>
    <Cell><Data ss:Type="Number">1</Data></Cell>
    <Cell ss:StyleID="s62"><Data ss:Type="Number">0.25</Data></Cell>
    <Cell><Data ss:Type="Number">0.74681573000000001</Data></Cell>
   </Row>
   <Row ss:AutoFitHeight="0">
    <Cell><Data ss:Type="String">A_64_P010923</Data></Cell>
    <Cell><Data ss:Type="Number">1</Data></Cell>
    <Cell ss:StyleID="s62"><Data ss:Type="Number">0.25</Data></Cell>
    <Cell><Data ss:Type="Number">-0.6305828</Data></Cell>
    <Cell><Data ss:Type="String">XM_001062078</Data></Cell>
   </Row>
   <Row ss:AutoFitHeight="0">
    <Cell><Data ss:Type="String">A_44_P259051</Data></Cell>
    <Cell><Data ss:Type="Number">1</Data></Cell>
    <Cell ss:StyleID="s62"><Data ss:Type="Number">0.25</Data></Cell>
    <Cell><Data ss:Type="Number">-0.24061732999999999</Data></Cell>
    <Cell><Data ss:Type="String">NM_001037658</Data></Cell>
    <Cell><Data ss:Type="String">LOC652955</Data></Cell>
   </Row>
   <Row ss:AutoFitHeight="0">
    <Cell><Data ss:Type="String">A_44_P330726</Data></Cell>
    <Cell><Data ss:Type="Number">1</Data></Cell>
    <Cell ss:StyleID="s62"><Data ss:Type="Number">0.25</Data></Cell>
    <Cell><Data ss:Type="Number">0.19182067</Data></Cell>
    <Cell><Data ss:Type="String">NM_001108397</Data></Cell>
    <Cell><Data ss:Type="String">Sugp2</Data></Cell>
   </Row>
   <Row ss:AutoFitHeight="0">
    <Cell><Data ss:Type="String">A_64_P102468</Data></Cell>
    <Cell><Data ss:Type="Number">1</Data></Cell>
    <Cell ss:StyleID="s62"><Data ss:Type="Number">0.25</Data></Cell>
    <Cell><Data ss:Type="Number">0.22579303000000001</Data></Cell>
   </Row>
   <Row ss:AutoFitHeight="0">
    <Cell><Data ss:Type="String">A_44_P461544</Data></Cell>
    <Cell><Data ss:Type="Number">1</Data></Cell>
    <Cell ss:StyleID="s62"><Data ss:Type="Number">0.25</Data></Cell>
    <Cell><Data ss:Type="Number">-0.25773849999999998</Data></Cell>
    <Cell><Data ss:Type="String">NM_001009470</Data></Cell>
    <Cell><Data ss:Type="String">Ccnb2</Data></Cell>
   </Row>
   <Row ss:AutoFitHeight="0">
    <Cell><Data ss:Type="String">A_64_P092971</Data></Cell>
    <Cell><Data ss:Type="Number">1</Data></Cell>
    <Cell ss:StyleID="s62"><Data ss:Type="Number">0.25</Data></Cell>
    <Cell><Data ss:Type="Number">-0.19647607</Data></Cell>
    <Cell><Data ss:Type="String">XM_002729542</Data></Cell>
    <Cell><Data ss:Type="String">Fndc5</Data></Cell>
   </Row>
   <Row ss:AutoFitHeight="0">
    <Cell><Data ss:Type="String">A_64_P034884</Data></Cell>
    <Cell><Data ss:Type="Number">1</Data></Cell>
    <Cell ss:StyleID="s62"><Data ss:Type="Number">0.25</Data></Cell>
    <Cell><Data ss:Type="Number">0.81152106999999996</Data></Cell>
    <Cell><Data ss:Type="String">NM_001025058</Data></Cell>
    <Cell><Data ss:Type="String">Syce1</Data></Cell>
   </Row>
   <Row ss:AutoFitHeight="0">
    <Cell><Data ss:Type="String">A_64_P014402</Data></Cell>
    <Cell><Data ss:Type="Number">1</Data></Cell>
    <Cell ss:StyleID="s62"><Data ss:Type="Number">0.25</Data></Cell>
    <Cell><Data ss:Type="Number">0.27836633</Data></Cell>
    <Cell><Data ss:Type="String">NM_201988</Data></Cell>
    <Cell><Data ss:Type="String">Pgpep1</Data></Cell>
   </Row>
   <Row ss:AutoFitHeight="0">
    <Cell><Data ss:Type="String">A_44_P206138</Data></Cell>
    <Cell><Data ss:Type="Number">1</Data></Cell>
    <Cell ss:StyleID="s62"><Data ss:Type="Number">0.251</Data></Cell>
    <Cell><Data ss:Type="Number">-1.0190900300000001</Data></Cell>
    <Cell><Data ss:Type="String">XM_001060721</Data></Cell>
    <Cell><Data ss:Type="String">Ccdc111</Data></Cell>
   </Row>
   <Row ss:AutoFitHeight="0">
    <Cell><Data ss:Type="String">A_64_P099671</Data></Cell>
    <Cell><Data ss:Type="Number">1</Data></Cell>
    <Cell ss:StyleID="s62"><Data ss:Type="Number">0.251</Data></Cell>
    <Cell><Data ss:Type="Number">-0.50877430000000001</Data></Cell>
   </Row>
   <Row ss:AutoFitHeight="0">
    <Cell><Data ss:Type="String">A_64_P071595</Data></Cell>
    <Cell><Data ss:Type="Number">1</Data></Cell>
    <Cell ss:StyleID="s62"><Data ss:Type="Number">0.251</Data></Cell>
    <Cell><Data ss:Type="Number">0.4848652</Data></Cell>
    <Cell><Data ss:Type="String">XM_002728361</Data></Cell>
    <Cell><Data ss:Type="String">LOC678814</Data></Cell>
   </Row>
   <Row ss:AutoFitHeight="0">
    <Cell><Data ss:Type="String">A_64_P106707</Data></Cell>
    <Cell><Data ss:Type="Number">1</Data></Cell>
    <Cell ss:StyleID="s62"><Data ss:Type="Number">0.251</Data></Cell>
    <Cell><Data ss:Type="Number">0.25687632999999999</Data></Cell>
   </Row>
   <Row ss:AutoFitHeight="0">
    <Cell><Data ss:Type="String">A_44_P444247</Data></Cell>
    <Cell><Data ss:Type="Number">1</Data></Cell>
    <Cell ss:StyleID="s62"><Data ss:Type="Number">0.251</Data></Cell>
    <Cell><Data ss:Type="Number">0.64687483000000001</Data></Cell>
    <Cell><Data ss:Type="String">NM_053671</Data></Cell>
    <Cell><Data ss:Type="String">Tmf1</Data></Cell>
   </Row>
   <Row ss:AutoFitHeight="0">
    <Cell><Data ss:Type="String">A_64_P150721</Data></Cell>
    <Cell><Data ss:Type="Number">1</Data></Cell>
    <Cell ss:StyleID="s62"><Data ss:Type="Number">0.251</Data></Cell>
    <Cell><Data ss:Type="Number">-0.39173437</Data></Cell>
   </Row>
   <Row ss:AutoFitHeight="0">
    <Cell><Data ss:Type="String">A_64_P039367</Data></Cell>
    <Cell><Data ss:Type="Number">1</Data></Cell>
    <Cell ss:StyleID="s62"><Data ss:Type="Number">0.251</Data></Cell>
    <Cell><Data ss:Type="Number">-0.18262866999999999</Data></Cell>
    <Cell><Data ss:Type="String">NM_001047906</Data></Cell>
    <Cell><Data ss:Type="String">Bub3</Data></Cell>
   </Row>
   <Row ss:AutoFitHeight="0">
    <Cell><Data ss:Type="String">A_43_P12626</Data></Cell>
    <Cell><Data ss:Type="Number">1</Data></Cell>
    <Cell ss:StyleID="s62"><Data ss:Type="Number">0.251</Data></Cell>
    <Cell><Data ss:Type="Number">-0.68405843</Data></Cell>
    <Cell><Data ss:Type="String">NM_031658</Data></Cell>
    <Cell><Data ss:Type="String">Msln</Data></Cell>
   </Row>
   <Row ss:AutoFitHeight="0">
    <Cell><Data ss:Type="String">A_44_P393897</Data></Cell>
    <Cell><Data ss:Type="Number">1</Data></Cell>
    <Cell ss:StyleID="s62"><Data ss:Type="Number">0.251</Data></Cell>
    <Cell><Data ss:Type="Number">-0.2091663</Data></Cell>
    <Cell><Data ss:Type="String">NM_001007759</Data></Cell>
    <Cell ss:StyleID="s63"><Data ss:Type="DateTime">2018-03-03T00:00:00.000</Data></Cell>
   </Row>
   <Row ss:AutoFitHeight="0">
    <Cell><Data ss:Type="String">A_64_P056689</Data></Cell>
    <Cell><Data ss:Type="Number">1</Data></Cell>
    <Cell ss:StyleID="s62"><Data ss:Type="Number">0.251</Data></Cell>
    <Cell><Data ss:Type="Number">0.28092099999999998</Data></Cell>
    <Cell><Data ss:Type="String">XM_001071473</Data></Cell>
   </Row>
   <Row ss:AutoFitHeight="0">
    <Cell><Data ss:Type="String">A_64_P009242</Data></Cell>
    <Cell><Data ss:Type="Number">1</Data></Cell>
    <Cell ss:StyleID="s62"><Data ss:Type="Number">0.251</Data></Cell>
    <Cell><Data ss:Type="Number">-0.28814332999999998</Data></Cell>
   </Row>
   <Row ss:AutoFitHeight="0">
    <Cell><Data ss:Type="String">A_64_P153639</Data></Cell>
    <Cell><Data ss:Type="Number">1</Data></Cell>
    <Cell ss:StyleID="s62"><Data ss:Type="Number">0.251</Data></Cell>
    <Cell><Data ss:Type="Number">0.194969</Data></Cell>
    <Cell><Data ss:Type="String">NM_001106901</Data></Cell>
    <Cell><Data ss:Type="String">Cnnm3</Data></Cell>
   </Row>
   <Row ss:AutoFitHeight="0">
    <Cell><Data ss:Type="String">A_64_P054163</Data></Cell>
    <Cell><Data ss:Type="Number">1</Data></Cell>
    <Cell ss:StyleID="s62"><Data ss:Type="Number">0.251</Data></Cell>
    <Cell><Data ss:Type="Number">0.16484767</Data></Cell>
    <Cell><Data ss:Type="String">NM_001004221</Data></Cell>
    <Cell><Data ss:Type="String">MGC93975</Data></Cell>
   </Row>
   <Row ss:AutoFitHeight="0">
    <Cell><Data ss:Type="String">A_64_P066415</Data></Cell>
    <Cell><Data ss:Type="Number">1</Data></Cell>
    <Cell ss:StyleID="s62"><Data ss:Type="Number">0.251</Data></Cell>
    <Cell><Data ss:Type="Number">-0.42515237</Data></Cell>
   </Row>
   <Row ss:AutoFitHeight="0">
    <Cell><Data ss:Type="String">A_64_P068329</Data></Cell>
    <Cell><Data ss:Type="Number">1</Data></Cell>
    <Cell ss:StyleID="s62"><Data ss:Type="Number">0.251</Data></Cell>
    <Cell><Data ss:Type="Number">0.54302930000000005</Data></Cell>
    <Cell><Data ss:Type="String">NM_057109</Data></Cell>
    <Cell><Data ss:Type="String">Barhl1</Data></Cell>
   </Row>
   <Row ss:AutoFitHeight="0">
    <Cell><Data ss:Type="String">A_64_P059385</Data></Cell>
    <Cell><Data ss:Type="Number">1</Data></Cell>
    <Cell ss:StyleID="s62"><Data ss:Type="Number">0.251</Data></Cell>
    <Cell><Data ss:Type="Number">0.25657249999999998</Data></Cell>
    <Cell><Data ss:Type="String">J02752</Data></Cell>
    <Cell><Data ss:Type="String">Acox1</Data></Cell>
   </Row>
   <Row ss:AutoFitHeight="0">
    <Cell><Data ss:Type="String">A_64_P084018</Data></Cell>
    <Cell><Data ss:Type="Number">1</Data></Cell>
    <Cell ss:StyleID="s62"><Data ss:Type="Number">0.251</Data></Cell>
    <Cell><Data ss:Type="Number">0.71178556999999998</Data></Cell>
    <Cell><Data ss:Type="String">NM_001015008</Data></Cell>
    <Cell><Data ss:Type="String">Tcea3</Data></Cell>
   </Row>
   <Row ss:AutoFitHeight="0">
    <Cell><Data ss:Type="String">A_64_P100828</Data></Cell>
    <Cell><Data ss:Type="Number">1</Data></Cell>
    <Cell ss:StyleID="s62"><Data ss:Type="Number">0.251</Data></Cell>
    <Cell><Data ss:Type="Number">0.21476000000000001</Data></Cell>
    <Cell><Data ss:Type="String">NM_001013878</Data></Cell>
    <Cell><Data ss:Type="String">Fam149b1</Data></Cell>
   </Row>
   <Row ss:AutoFitHeight="0">
    <Cell><Data ss:Type="String">A_43_P12023</Data></Cell>
    <Cell><Data ss:Type="Number">1</Data></Cell>
    <Cell ss:StyleID="s62"><Data ss:Type="Number">0.251</Data></Cell>
    <Cell><Data ss:Type="Number">0.36401699999999998</Data></Cell>
    <Cell><Data ss:Type="String">NM_019328</Data></Cell>
    <Cell><Data ss:Type="String">Nr4a2</Data></Cell>
   </Row>
   <Row ss:AutoFitHeight="0">
    <Cell><Data ss:Type="String">A_44_P392482</Data></Cell>
    <Cell><Data ss:Type="Number">1</Data></Cell>
    <Cell ss:StyleID="s62"><Data ss:Type="Number">0.251</Data></Cell>
    <Cell><Data ss:Type="Number">0.77016680000000004</Data></Cell>
    <Cell><Data ss:Type="String">NM_053768</Data></Cell>
    <Cell><Data ss:Type="String">Uox</Data></Cell>
   </Row>
   <Row ss:AutoFitHeight="0">
    <Cell><Data ss:Type="String">A_64_P007929</Data></Cell>
    <Cell><Data ss:Type="Number">1</Data></Cell>
    <Cell ss:StyleID="s62"><Data ss:Type="Number">0.251</Data></Cell>
    <Cell><Data ss:Type="Number">0.61653486999999996</Data></Cell>
    <Cell><Data ss:Type="String">NM_001108502</Data></Cell>
    <Cell><Data ss:Type="String">Bucs1</Data></Cell>
   </Row>
   <Row ss:AutoFitHeight="0">
    <Cell><Data ss:Type="String">A_64_P155064</Data></Cell>
    <Cell><Data ss:Type="Number">1</Data></Cell>
    <Cell ss:StyleID="s62"><Data ss:Type="Number">0.251</Data></Cell>
    <Cell><Data ss:Type="Number">0.27098816999999997</Data></Cell>
    <Cell><Data ss:Type="String">XM_001060839</Data></Cell>
    <Cell><Data ss:Type="String">LOC681227</Data></Cell>
   </Row>
   <Row ss:AutoFitHeight="0">
    <Cell><Data ss:Type="String">A_64_P140308</Data></Cell>
    <Cell><Data ss:Type="Number">1</Data></Cell>
    <Cell ss:StyleID="s62"><Data ss:Type="Number">0.251</Data></Cell>
    <Cell><Data ss:Type="Number">0.29117130000000002</Data></Cell>
   </Row>
   <Row ss:AutoFitHeight="0">
    <Cell><Data ss:Type="String">A_44_P470528</Data></Cell>
    <Cell><Data ss:Type="Number">1</Data></Cell>
    <Cell ss:StyleID="s62"><Data ss:Type="Number">0.252</Data></Cell>
    <Cell><Data ss:Type="Number">-0.19874866999999999</Data></Cell>
    <Cell><Data ss:Type="String">NM_198783</Data></Cell>
    <Cell><Data ss:Type="String">Ndufaf4</Data></Cell>
   </Row>
   <Row ss:AutoFitHeight="0">
    <Cell><Data ss:Type="String">A_44_P107634</Data></Cell>
    <Cell><Data ss:Type="Number">1</Data></Cell>
    <Cell ss:StyleID="s62"><Data ss:Type="Number">0.252</Data></Cell>
    <Cell><Data ss:Type="Number">-0.17938367</Data></Cell>
    <Cell><Data ss:Type="String">NM_001013995</Data></Cell>
    <Cell><Data ss:Type="String">Haus4</Data></Cell>
   </Row>
   <Row ss:AutoFitHeight="0">
    <Cell><Data ss:Type="String">A_64_P079634</Data></Cell>
    <Cell><Data ss:Type="Number">1</Data></Cell>
    <Cell ss:StyleID="s62"><Data ss:Type="Number">0.252</Data></Cell>
    <Cell><Data ss:Type="Number">-1.02159803</Data></Cell>
   </Row>
   <Row ss:AutoFitHeight="0">
    <Cell><Data ss:Type="String">A_44_P577705</Data></Cell>
    <Cell><Data ss:Type="Number">1</Data></Cell>
    <Cell ss:StyleID="s62"><Data ss:Type="Number">0.252</Data></Cell>
    <Cell><Data ss:Type="Number">0.23158307</Data></Cell>
    <Cell><Data ss:Type="String">NM_001109076</Data></Cell>
    <Cell><Data ss:Type="String">Pvrl4</Data></Cell>
   </Row>
   <Row ss:AutoFitHeight="0">
    <Cell><Data ss:Type="String">A_64_P061865</Data></Cell>
    <Cell><Data ss:Type="Number">1</Data></Cell>
    <Cell ss:StyleID="s62"><Data ss:Type="Number">0.252</Data></Cell>
    <Cell><Data ss:Type="Number">0.20774917000000001</Data></Cell>
    <Cell><Data ss:Type="String">NM_001134714</Data></Cell>
    <Cell><Data ss:Type="String">Tcfcp2</Data></Cell>
   </Row>
   <Row ss:AutoFitHeight="0">
    <Cell><Data ss:Type="String">A_44_P149228</Data></Cell>
    <Cell><Data ss:Type="Number">1</Data></Cell>
    <Cell ss:StyleID="s62"><Data ss:Type="Number">0.252</Data></Cell>
    <Cell><Data ss:Type="Number">0.74974859999999999</Data></Cell>
    <Cell><Data ss:Type="String">NM_001000449</Data></Cell>
    <Cell><Data ss:Type="String">Olr1241</Data></Cell>
   </Row>
   <Row ss:AutoFitHeight="0">
    <Cell><Data ss:Type="String">A_64_P132536</Data></Cell>
    <Cell><Data ss:Type="Number">1</Data></Cell>
    <Cell ss:StyleID="s62"><Data ss:Type="Number">0.252</Data></Cell>
    <Cell><Data ss:Type="Number">-0.22449150000000001</Data></Cell>
    <Cell><Data ss:Type="String">NM_022498</Data></Cell>
    <Cell><Data ss:Type="String">Ppp1cc</Data></Cell>
   </Row>
   <Row ss:AutoFitHeight="0">
    <Cell><Data ss:Type="String">A_64_P079676</Data></Cell>
    <Cell><Data ss:Type="Number">1</Data></Cell>
    <Cell ss:StyleID="s62"><Data ss:Type="Number">0.252</Data></Cell>
    <Cell><Data ss:Type="Number">0.31737837000000002</Data></Cell>
    <Cell><Data ss:Type="String">XM_002724911</Data></Cell>
    <Cell><Data ss:Type="String">LOC682398</Data></Cell>
   </Row>
   <Row ss:AutoFitHeight="0">
    <Cell><Data ss:Type="String">A_64_P005812</Data></Cell>
    <Cell><Data ss:Type="Number">1</Data></Cell>
    <Cell ss:StyleID="s62"><Data ss:Type="Number">0.252</Data></Cell>
    <Cell><Data ss:Type="Number">-0.41196260000000001</Data></Cell>
    <Cell><Data ss:Type="String">NM_053495</Data></Cell>
    <Cell><Data ss:Type="String">Cnga3</Data></Cell>
   </Row>
   <Row ss:AutoFitHeight="0">
    <Cell><Data ss:Type="String">A_64_P125255</Data></Cell>
    <Cell><Data ss:Type="Number">1</Data></Cell>
    <Cell ss:StyleID="s62"><Data ss:Type="Number">0.252</Data></Cell>
    <Cell><Data ss:Type="Number">0.69386409999999998</Data></Cell>
    <Cell><Data ss:Type="String">XM_001066641</Data></Cell>
    <Cell><Data ss:Type="String">Spin4</Data></Cell>
   </Row>
   <Row ss:AutoFitHeight="0">
    <Cell><Data ss:Type="String">A_64_P154859</Data></Cell>
    <Cell><Data ss:Type="Number">1</Data></Cell>
    <Cell ss:StyleID="s62"><Data ss:Type="Number">0.252</Data></Cell>
    <Cell><Data ss:Type="Number">-0.44260066999999997</Data></Cell>
    <Cell><Data ss:Type="String">NM_001013914</Data></Cell>
    <Cell><Data ss:Type="String">Slc44a3</Data></Cell>
   </Row>
   <Row ss:AutoFitHeight="0">
    <Cell><Data ss:Type="String">A_44_P161579</Data></Cell>
    <Cell><Data ss:Type="Number">1</Data></Cell>
    <Cell ss:StyleID="s62"><Data ss:Type="Number">0.252</Data></Cell>
    <Cell><Data ss:Type="Number">-0.22084033</Data></Cell>
    <Cell><Data ss:Type="String">XM_001053441</Data></Cell>
    <Cell><Data ss:Type="String">Haus2</Data></Cell>
   </Row>
   <Row ss:AutoFitHeight="0">
    <Cell><Data ss:Type="String">A_64_P054561</Data></Cell>
    <Cell><Data ss:Type="Number">1</Data></Cell>
    <Cell ss:StyleID="s62"><Data ss:Type="Number">0.252</Data></Cell>
    <Cell><Data ss:Type="Number">-0.19383339999999999</Data></Cell>
    <Cell><Data ss:Type="String">NM_001100791</Data></Cell>
    <Cell><Data ss:Type="String">LOC498662</Data></Cell>
   </Row>
   <Row ss:AutoFitHeight="0">
    <Cell><Data ss:Type="String">A_64_P053139</Data></Cell>
    <Cell><Data ss:Type="Number">1</Data></Cell>
    <Cell ss:StyleID="s62"><Data ss:Type="Number">0.252</Data></Cell>
    <Cell><Data ss:Type="Number">-0.41236033</Data></Cell>
   </Row>
   <Row ss:AutoFitHeight="0">
    <Cell><Data ss:Type="String">A_64_P074756</Data></Cell>
    <Cell><Data ss:Type="Number">1</Data></Cell>
    <Cell ss:StyleID="s62"><Data ss:Type="Number">0.252</Data></Cell>
    <Cell><Data ss:Type="Number">0.19370039999999999</Data></Cell>
    <Cell><Data ss:Type="String">NM_001109381</Data></Cell>
    <Cell><Data ss:Type="String">Gpkow</Data></Cell>
   </Row>
   <Row ss:AutoFitHeight="0">
    <Cell><Data ss:Type="String">A_64_P094200</Data></Cell>
    <Cell><Data ss:Type="Number">1</Data></Cell>
    <Cell ss:StyleID="s62"><Data ss:Type="Number">0.252</Data></Cell>
    <Cell><Data ss:Type="Number">0.33460479999999998</Data></Cell>
    <Cell><Data ss:Type="String">NM_001015027</Data></Cell>
    <Cell><Data ss:Type="String">Crebl2</Data></Cell>
   </Row>
   <Row ss:AutoFitHeight="0">
    <Cell><Data ss:Type="String">A_64_P064858</Data></Cell>
    <Cell><Data ss:Type="Number">1</Data></Cell>
    <Cell ss:StyleID="s62"><Data ss:Type="Number">0.252</Data></Cell>
    <Cell><Data ss:Type="Number">-0.21262076999999999</Data></Cell>
    <Cell><Data ss:Type="String">XM_001068456</Data></Cell>
   </Row>
   <Row ss:AutoFitHeight="0">
    <Cell><Data ss:Type="String">A_64_P081788</Data></Cell>
    <Cell><Data ss:Type="Number">1</Data></Cell>
    <Cell ss:StyleID="s62"><Data ss:Type="Number">0.252</Data></Cell>
    <Cell><Data ss:Type="Number">-0.26544633000000001</Data></Cell>
    <Cell><Data ss:Type="String">NM_001107708</Data></Cell>
    <Cell><Data ss:Type="String">Olfml3</Data></Cell>
   </Row>
   <Row ss:AutoFitHeight="0">
    <Cell><Data ss:Type="String">A_42_P544601</Data></Cell>
    <Cell><Data ss:Type="Number">1</Data></Cell>
    <Cell ss:StyleID="s62"><Data ss:Type="Number">0.252</Data></Cell>
    <Cell><Data ss:Type="Number">0.44028309999999998</Data></Cell>
    <Cell><Data ss:Type="String">NM_012515</Data></Cell>
    <Cell><Data ss:Type="String">Tspo</Data></Cell>
   </Row>
   <Row ss:AutoFitHeight="0">
    <Cell><Data ss:Type="String">A_64_P115035</Data></Cell>
    <Cell><Data ss:Type="Number">1</Data></Cell>
    <Cell ss:StyleID="s62"><Data ss:Type="Number">0.252</Data></Cell>
    <Cell><Data ss:Type="Number">0.32054067000000003</Data></Cell>
   </Row>
   <Row ss:AutoFitHeight="0">
    <Cell><Data ss:Type="String">A_42_P641517</Data></Cell>
    <Cell><Data ss:Type="Number">1</Data></Cell>
    <Cell ss:StyleID="s62"><Data ss:Type="Number">0.252</Data></Cell>
    <Cell><Data ss:Type="Number">0.92025526999999996</Data></Cell>
    <Cell><Data ss:Type="String">XM_002728284</Data></Cell>
   </Row>
   <Row ss:AutoFitHeight="0">
    <Cell><Data ss:Type="String">A_64_P113930</Data></Cell>
    <Cell><Data ss:Type="Number">1</Data></Cell>
    <Cell ss:StyleID="s62"><Data ss:Type="Number">0.252</Data></Cell>
    <Cell><Data ss:Type="Number">-0.94719469999999995</Data></Cell>
   </Row>
   <Row ss:AutoFitHeight="0">
    <Cell><Data ss:Type="String">A_44_P1058112</Data></Cell>
    <Cell><Data ss:Type="Number">1</Data></Cell>
    <Cell ss:StyleID="s62"><Data ss:Type="Number">0.252</Data></Cell>
    <Cell><Data ss:Type="Number">-0.16986399999999999</Data></Cell>
    <Cell><Data ss:Type="String">NM_001009627</Data></Cell>
    <Cell><Data ss:Type="String">Yars2</Data></Cell>
   </Row>
   <Row ss:AutoFitHeight="0">
    <Cell><Data ss:Type="String">A_64_P160308</Data></Cell>
    <Cell><Data ss:Type="Number">1</Data></Cell>
    <Cell ss:StyleID="s62"><Data ss:Type="Number">0.252</Data></Cell>
    <Cell><Data ss:Type="Number">-0.31855456999999998</Data></Cell>
    <Cell><Data ss:Type="String">NM_001007556</Data></Cell>
    <Cell><Data ss:Type="String">Lefty2</Data></Cell>
   </Row>
   <Row ss:AutoFitHeight="0">
    <Cell><Data ss:Type="String">A_42_P651632</Data></Cell>
    <Cell><Data ss:Type="Number">1</Data></Cell>
    <Cell ss:StyleID="s62"><Data ss:Type="Number">0.252</Data></Cell>
    <Cell><Data ss:Type="Number">0.20019833000000001</Data></Cell>
    <Cell><Data ss:Type="String">NM_001033901</Data></Cell>
    <Cell><Data ss:Type="String">Tut1</Data></Cell>
   </Row>
   <Row ss:AutoFitHeight="0">
    <Cell><Data ss:Type="String">A_64_P002576</Data></Cell>
    <Cell><Data ss:Type="Number">1</Data></Cell>
    <Cell ss:StyleID="s62"><Data ss:Type="Number">0.252</Data></Cell>
    <Cell><Data ss:Type="Number">0.67924472999999996</Data></Cell>
    <Cell><Data ss:Type="String">NM_001106374</Data></Cell>
    <Cell><Data ss:Type="String">Lipk</Data></Cell>
   </Row>
   <Row ss:AutoFitHeight="0">
    <Cell><Data ss:Type="String">A_64_P145117</Data></Cell>
    <Cell><Data ss:Type="Number">1</Data></Cell>
    <Cell ss:StyleID="s62"><Data ss:Type="Number">0.252</Data></Cell>
    <Cell><Data ss:Type="Number">0.36732783000000002</Data></Cell>
    <Cell><Data ss:Type="String">XM_001061393</Data></Cell>
    <Cell><Data ss:Type="String">LOC683034</Data></Cell>
   </Row>
   <Row ss:AutoFitHeight="0">
    <Cell><Data ss:Type="String">A_44_P210202</Data></Cell>
    <Cell><Data ss:Type="Number">1</Data></Cell>
    <Cell ss:StyleID="s62"><Data ss:Type="Number">0.252</Data></Cell>
    <Cell><Data ss:Type="Number">-0.236958</Data></Cell>
    <Cell><Data ss:Type="String">NM_053528</Data></Cell>
    <Cell><Data ss:Type="String">Polg</Data></Cell>
   </Row>
   <Row ss:AutoFitHeight="0">
    <Cell><Data ss:Type="String">A_64_P147094</Data></Cell>
    <Cell><Data ss:Type="Number">1</Data></Cell>
    <Cell ss:StyleID="s62"><Data ss:Type="Number">0.252</Data></Cell>
    <Cell><Data ss:Type="Number">0.20988683</Data></Cell>
   </Row>
   <Row ss:AutoFitHeight="0">
    <Cell><Data ss:Type="String">A_44_P220647</Data></Cell>
    <Cell><Data ss:Type="Number">1</Data></Cell>
    <Cell ss:StyleID="s62"><Data ss:Type="Number">0.252</Data></Cell>
    <Cell><Data ss:Type="Number">-0.32680622999999998</Data></Cell>
    <Cell><Data ss:Type="String">NM_001107097</Data></Cell>
    <Cell><Data ss:Type="String">Zbtb11</Data></Cell>
   </Row>
   <Row ss:AutoFitHeight="0">
    <Cell><Data ss:Type="String">A_44_P281510</Data></Cell>
    <Cell><Data ss:Type="Number">1</Data></Cell>
    <Cell ss:StyleID="s62"><Data ss:Type="Number">0.253</Data></Cell>
    <Cell><Data ss:Type="Number">-0.36240050000000001</Data></Cell>
    <Cell><Data ss:Type="String">NM_001097582</Data></Cell>
    <Cell><Data ss:Type="String">Tlr7</Data></Cell>
   </Row>
   <Row ss:AutoFitHeight="0">
    <Cell><Data ss:Type="String">A_64_P075372</Data></Cell>
    <Cell><Data ss:Type="Number">1</Data></Cell>
    <Cell ss:StyleID="s62"><Data ss:Type="Number">0.253</Data></Cell>
    <Cell><Data ss:Type="Number">-1.1540619299999999</Data></Cell>
   </Row>
   <Row ss:AutoFitHeight="0">
    <Cell><Data ss:Type="String">A_64_P158940</Data></Cell>
    <Cell><Data ss:Type="Number">1</Data></Cell>
    <Cell ss:StyleID="s62"><Data ss:Type="Number">0.253</Data></Cell>
    <Cell><Data ss:Type="Number">0.24232282999999999</Data></Cell>
    <Cell><Data ss:Type="String">NM_001042561</Data></Cell>
    <Cell><Data ss:Type="String">Wsb1</Data></Cell>
   </Row>
   <Row ss:AutoFitHeight="0">
    <Cell><Data ss:Type="String">A_42_P654865</Data></Cell>
    <Cell><Data ss:Type="Number">1</Data></Cell>
    <Cell ss:StyleID="s62"><Data ss:Type="Number">0.253</Data></Cell>
    <Cell><Data ss:Type="Number">0.22595667</Data></Cell>
    <Cell><Data ss:Type="String">NM_001108053</Data></Cell>
    <Cell><Data ss:Type="String">Otub2</Data></Cell>
   </Row>
   <Row ss:AutoFitHeight="0">
    <Cell><Data ss:Type="String">A_64_P007303</Data></Cell>
    <Cell><Data ss:Type="Number">1</Data></Cell>
    <Cell ss:StyleID="s62"><Data ss:Type="Number">0.253</Data></Cell>
    <Cell><Data ss:Type="Number">0.53710676999999996</Data></Cell>
   </Row>
   <Row ss:AutoFitHeight="0">
    <Cell><Data ss:Type="String">A_64_P076007</Data></Cell>
    <Cell><Data ss:Type="Number">1</Data></Cell>
    <Cell ss:StyleID="s62"><Data ss:Type="Number">0.253</Data></Cell>
    <Cell><Data ss:Type="Number">0.49941360000000001</Data></Cell>
   </Row>
   <Row ss:AutoFitHeight="0">
    <Cell><Data ss:Type="String">A_64_P049282</Data></Cell>
    <Cell><Data ss:Type="Number">1</Data></Cell>
    <Cell ss:StyleID="s62"><Data ss:Type="Number">0.253</Data></Cell>
    <Cell><Data ss:Type="Number">-0.63055766999999996</Data></Cell>
   </Row>
   <Row ss:AutoFitHeight="0">
    <Cell><Data ss:Type="String">A_64_P123944</Data></Cell>
    <Cell><Data ss:Type="Number">1</Data></Cell>
    <Cell ss:StyleID="s62"><Data ss:Type="Number">0.253</Data></Cell>
    <Cell><Data ss:Type="Number">0.80691827000000005</Data></Cell>
    <Cell><Data ss:Type="String">NM_001000246</Data></Cell>
    <Cell><Data ss:Type="String">Olr324</Data></Cell>
   </Row>
   <Row ss:AutoFitHeight="0">
    <Cell><Data ss:Type="String">A_44_P323304</Data></Cell>
    <Cell><Data ss:Type="Number">1</Data></Cell>
    <Cell ss:StyleID="s62"><Data ss:Type="Number">0.253</Data></Cell>
    <Cell><Data ss:Type="Number">-0.17356567000000001</Data></Cell>
    <Cell><Data ss:Type="String">NM_013188</Data></Cell>
    <Cell><Data ss:Type="String">Pygb</Data></Cell>
   </Row>
   <Row ss:AutoFitHeight="0">
    <Cell><Data ss:Type="String">A_64_P024341</Data></Cell>
    <Cell><Data ss:Type="Number">1</Data></Cell>
    <Cell ss:StyleID="s62"><Data ss:Type="Number">0.253</Data></Cell>
    <Cell><Data ss:Type="Number">-1.19596503</Data></Cell>
    <Cell><Data ss:Type="String">NM_001170432</Data></Cell>
    <Cell><Data ss:Type="String">Tmc3</Data></Cell>
   </Row>
   <Row ss:AutoFitHeight="0">
    <Cell><Data ss:Type="String">A_64_P163277</Data></Cell>
    <Cell><Data ss:Type="Number">1</Data></Cell>
    <Cell ss:StyleID="s62"><Data ss:Type="Number">0.253</Data></Cell>
    <Cell><Data ss:Type="Number">0.87338863</Data></Cell>
    <Cell><Data ss:Type="String">XM_001079039</Data></Cell>
    <Cell><Data ss:Type="String">Tgm6</Data></Cell>
   </Row>
   <Row ss:AutoFitHeight="0">
    <Cell><Data ss:Type="String">A_44_P548420</Data></Cell>
    <Cell><Data ss:Type="Number">1</Data></Cell>
    <Cell ss:StyleID="s62"><Data ss:Type="Number">0.253</Data></Cell>
    <Cell><Data ss:Type="Number">-0.19315333000000001</Data></Cell>
    <Cell><Data ss:Type="String">NM_001008352</Data></Cell>
    <Cell><Data ss:Type="String">Pmvk</Data></Cell>
   </Row>
   <Row ss:AutoFitHeight="0">
    <Cell><Data ss:Type="String">A_64_P023561</Data></Cell>
    <Cell><Data ss:Type="Number">1</Data></Cell>
    <Cell ss:StyleID="s62"><Data ss:Type="Number">0.253</Data></Cell>
    <Cell><Data ss:Type="Number">0.24948600000000001</Data></Cell>
    <Cell><Data ss:Type="String">XM_001077717</Data></Cell>
    <Cell><Data ss:Type="String">LOC687381</Data></Cell>
   </Row>
   <Row ss:AutoFitHeight="0">
    <Cell><Data ss:Type="String">A_43_P14826</Data></Cell>
    <Cell><Data ss:Type="Number">1</Data></Cell>
    <Cell ss:StyleID="s62"><Data ss:Type="Number">0.253</Data></Cell>
    <Cell><Data ss:Type="Number">0.30734050000000002</Data></Cell>
    <Cell><Data ss:Type="String">XM_215517</Data></Cell>
    <Cell ss:StyleID="s63"><Data ss:Type="DateTime">2018-03-06T00:00:00.000</Data></Cell>
   </Row>
   <Row ss:AutoFitHeight="0">
    <Cell><Data ss:Type="String">A_42_P522194</Data></Cell>
    <Cell><Data ss:Type="Number">1</Data></Cell>
    <Cell ss:StyleID="s62"><Data ss:Type="Number">0.253</Data></Cell>
    <Cell><Data ss:Type="Number">-0.20568756999999999</Data></Cell>
    <Cell><Data ss:Type="String">NM_012914</Data></Cell>
    <Cell><Data ss:Type="String">Atp2a3</Data></Cell>
   </Row>
   <Row ss:AutoFitHeight="0">
    <Cell><Data ss:Type="String">A_64_P105373</Data></Cell>
    <Cell><Data ss:Type="Number">1</Data></Cell>
    <Cell ss:StyleID="s62"><Data ss:Type="Number">0.253</Data></Cell>
    <Cell><Data ss:Type="Number">-0.53987713000000004</Data></Cell>
    <Cell><Data ss:Type="String">NM_001109289</Data></Cell>
    <Cell><Data ss:Type="String">RGD1561795</Data></Cell>
   </Row>
   <Row ss:AutoFitHeight="0">
    <Cell><Data ss:Type="String">A_64_P046529</Data></Cell>
    <Cell><Data ss:Type="Number">1</Data></Cell>
    <Cell ss:StyleID="s62"><Data ss:Type="Number">0.253</Data></Cell>
    <Cell><Data ss:Type="Number">0.94952513000000005</Data></Cell>
    <Cell><Data ss:Type="String">NM_001169149</Data></Cell>
    <Cell><Data ss:Type="String">Nlrp9</Data></Cell>
   </Row>
   <Row ss:AutoFitHeight="0">
    <Cell><Data ss:Type="String">A_64_P098735</Data></Cell>
    <Cell><Data ss:Type="Number">1</Data></Cell>
    <Cell ss:StyleID="s62"><Data ss:Type="Number">0.253</Data></Cell>
    <Cell><Data ss:Type="Number">0.95118862999999998</Data></Cell>
    <Cell><Data ss:Type="String">NM_001127575</Data></Cell>
    <Cell><Data ss:Type="String">Calml4</Data></Cell>
   </Row>
   <Row ss:AutoFitHeight="0">
    <Cell><Data ss:Type="String">A_64_P000779</Data></Cell>
    <Cell><Data ss:Type="Number">1</Data></Cell>
    <Cell ss:StyleID="s62"><Data ss:Type="Number">0.253</Data></Cell>
    <Cell><Data ss:Type="Number">-0.81740139999999994</Data></Cell>
    <Cell><Data ss:Type="String">XM_225838</Data></Cell>
   </Row>
   <Row ss:AutoFitHeight="0">
    <Cell><Data ss:Type="String">A_44_P246311</Data></Cell>
    <Cell><Data ss:Type="Number">1</Data></Cell>
    <Cell ss:StyleID="s62"><Data ss:Type="Number">0.253</Data></Cell>
    <Cell><Data ss:Type="Number">-0.21152383</Data></Cell>
    <Cell><Data ss:Type="String">NM_001017473</Data></Cell>
    <Cell><Data ss:Type="String">Rmnd5b</Data></Cell>
   </Row>
   <Row ss:AutoFitHeight="0">
    <Cell><Data ss:Type="String">A_64_P151438</Data></Cell>
    <Cell><Data ss:Type="Number">1</Data></Cell>
    <Cell ss:StyleID="s62"><Data ss:Type="Number">0.253</Data></Cell>
    <Cell><Data ss:Type="Number">-0.73051242999999999</Data></Cell>
    <Cell><Data ss:Type="String">XM_002725547</Data></Cell>
    <Cell><Data ss:Type="String">Cd79a</Data></Cell>
   </Row>
   <Row ss:AutoFitHeight="0">
    <Cell><Data ss:Type="String">A_44_P680749</Data></Cell>
    <Cell><Data ss:Type="Number">1</Data></Cell>
    <Cell ss:StyleID="s62"><Data ss:Type="Number">0.253</Data></Cell>
    <Cell><Data ss:Type="Number">0.28278249999999999</Data></Cell>
    <Cell><Data ss:Type="String">NM_001109050</Data></Cell>
    <Cell><Data ss:Type="String">RGD1565033</Data></Cell>
   </Row>
   <Row ss:AutoFitHeight="0">
    <Cell><Data ss:Type="String">A_64_P142380</Data></Cell>
    <Cell><Data ss:Type="Number">1</Data></Cell>
    <Cell ss:StyleID="s62"><Data ss:Type="Number">0.253</Data></Cell>
    <Cell><Data ss:Type="Number">0.38331977</Data></Cell>
   </Row>
   <Row ss:AutoFitHeight="0">
    <Cell><Data ss:Type="String">A_64_P144153</Data></Cell>
    <Cell><Data ss:Type="Number">1</Data></Cell>
    <Cell ss:StyleID="s62"><Data ss:Type="Number">0.253</Data></Cell>
    <Cell><Data ss:Type="Number">0.17863082999999999</Data></Cell>
    <Cell><Data ss:Type="String">XM_002725697</Data></Cell>
    <Cell><Data ss:Type="String">Klhl35</Data></Cell>
   </Row>
   <Row ss:AutoFitHeight="0">
    <Cell><Data ss:Type="String">A_64_P025276</Data></Cell>
    <Cell><Data ss:Type="Number">1</Data></Cell>
    <Cell ss:StyleID="s62"><Data ss:Type="Number">0.254</Data></Cell>
    <Cell><Data ss:Type="Number">0.46712677000000002</Data></Cell>
    <Cell><Data ss:Type="String">NM_013075</Data></Cell>
    <Cell><Data ss:Type="String">Hoxa1</Data></Cell>
   </Row>
   <Row ss:AutoFitHeight="0">
    <Cell><Data ss:Type="String">A_64_P043421</Data></Cell>
    <Cell><Data ss:Type="Number">1</Data></Cell>
    <Cell ss:StyleID="s62"><Data ss:Type="Number">0.254</Data></Cell>
    <Cell><Data ss:Type="Number">-0.42088603000000002</Data></Cell>
    <Cell><Data ss:Type="String">XM_001075397</Data></Cell>
   </Row>
   <Row ss:AutoFitHeight="0">
    <Cell><Data ss:Type="String">A_64_P083159</Data></Cell>
    <Cell><Data ss:Type="Number">1</Data></Cell>
    <Cell ss:StyleID="s62"><Data ss:Type="Number">0.254</Data></Cell>
    <Cell><Data ss:Type="Number">0.36053859999999999</Data></Cell>
    <Cell><Data ss:Type="String">NM_001128194</Data></Cell>
    <Cell><Data ss:Type="String">Kctd7</Data></Cell>
   </Row>
   <Row ss:AutoFitHeight="0">
    <Cell><Data ss:Type="String">A_64_P132468</Data></Cell>
    <Cell><Data ss:Type="Number">1</Data></Cell>
    <Cell ss:StyleID="s62"><Data ss:Type="Number">0.254</Data></Cell>
    <Cell><Data ss:Type="Number">-0.21006432999999999</Data></Cell>
    <Cell><Data ss:Type="String">NM_057141</Data></Cell>
    <Cell><Data ss:Type="String">Hnrnpk</Data></Cell>
   </Row>
   <Row ss:AutoFitHeight="0">
    <Cell><Data ss:Type="String">A_64_P166168</Data></Cell>
    <Cell><Data ss:Type="Number">1</Data></Cell>
    <Cell ss:StyleID="s62"><Data ss:Type="Number">0.254</Data></Cell>
    <Cell><Data ss:Type="Number">-0.41017949999999997</Data></Cell>
   </Row>
   <Row ss:AutoFitHeight="0">
    <Cell><Data ss:Type="String">A_64_P072705</Data></Cell>
    <Cell><Data ss:Type="Number">1</Data></Cell>
    <Cell ss:StyleID="s62"><Data ss:Type="Number">0.254</Data></Cell>
    <Cell><Data ss:Type="Number">-0.30403170000000002</Data></Cell>
   </Row>
   <Row ss:AutoFitHeight="0">
    <Cell><Data ss:Type="String">A_64_P037313</Data></Cell>
    <Cell><Data ss:Type="Number">1</Data></Cell>
    <Cell ss:StyleID="s62"><Data ss:Type="Number">0.254</Data></Cell>
    <Cell><Data ss:Type="Number">0.39897943000000002</Data></Cell>
    <Cell><Data ss:Type="String">XM_001078978</Data></Cell>
   </Row>
   <Row ss:AutoFitHeight="0">
    <Cell><Data ss:Type="String">A_44_P405847</Data></Cell>
    <Cell><Data ss:Type="Number">1</Data></Cell>
    <Cell ss:StyleID="s62"><Data ss:Type="Number">0.254</Data></Cell>
    <Cell><Data ss:Type="Number">-0.55082527000000003</Data></Cell>
    <Cell><Data ss:Type="String">NM_001105849</Data></Cell>
    <Cell><Data ss:Type="String">Cep112</Data></Cell>
   </Row>
   <Row ss:AutoFitHeight="0">
    <Cell><Data ss:Type="String">A_64_P151164</Data></Cell>
    <Cell><Data ss:Type="Number">1</Data></Cell>
    <Cell ss:StyleID="s62"><Data ss:Type="Number">0.254</Data></Cell>
    <Cell><Data ss:Type="Number">-0.47548036999999999</Data></Cell>
   </Row>
   <Row ss:AutoFitHeight="0">
    <Cell><Data ss:Type="String">A_64_P083625</Data></Cell>
    <Cell><Data ss:Type="Number">1</Data></Cell>
    <Cell ss:StyleID="s62"><Data ss:Type="Number">0.254</Data></Cell>
    <Cell><Data ss:Type="Number">0.19514482999999999</Data></Cell>
   </Row>
   <Row ss:AutoFitHeight="0">
    <Cell><Data ss:Type="String">A_44_P326124</Data></Cell>
    <Cell><Data ss:Type="Number">1</Data></Cell>
    <Cell ss:StyleID="s62"><Data ss:Type="Number">0.254</Data></Cell>
    <Cell><Data ss:Type="Number">-0.23621782999999999</Data></Cell>
   </Row>
   <Row ss:AutoFitHeight="0">
    <Cell><Data ss:Type="String">A_44_P363647</Data></Cell>
    <Cell><Data ss:Type="Number">1</Data></Cell>
    <Cell ss:StyleID="s62"><Data ss:Type="Number">0.254</Data></Cell>
    <Cell><Data ss:Type="Number">-0.22905183000000001</Data></Cell>
    <Cell><Data ss:Type="String">NM_001134979</Data></Cell>
    <Cell><Data ss:Type="String">Ezh2</Data></Cell>
   </Row>
   <Row ss:AutoFitHeight="0">
    <Cell><Data ss:Type="String">A_44_P775747</Data></Cell>
    <Cell><Data ss:Type="Number">1</Data></Cell>
    <Cell ss:StyleID="s62"><Data ss:Type="Number">0.254</Data></Cell>
    <Cell><Data ss:Type="Number">-0.18374767</Data></Cell>
    <Cell><Data ss:Type="String">XM_001058885</Data></Cell>
    <Cell><Data ss:Type="String">LOC680441</Data></Cell>
   </Row>
   <Row ss:AutoFitHeight="0">
    <Cell><Data ss:Type="String">A_64_P105263</Data></Cell>
    <Cell><Data ss:Type="Number">1</Data></Cell>
    <Cell ss:StyleID="s62"><Data ss:Type="Number">0.254</Data></Cell>
    <Cell><Data ss:Type="Number">0.2252149</Data></Cell>
    <Cell><Data ss:Type="String">NM_001166016</Data></Cell>
    <Cell><Data ss:Type="String">Psors1c2</Data></Cell>
   </Row>
   <Row ss:AutoFitHeight="0">
    <Cell><Data ss:Type="String">A_64_P149524</Data></Cell>
    <Cell><Data ss:Type="Number">1</Data></Cell>
    <Cell ss:StyleID="s62"><Data ss:Type="Number">0.254</Data></Cell>
    <Cell><Data ss:Type="Number">0.36019800000000002</Data></Cell>
    <Cell><Data ss:Type="String">NM_001105824</Data></Cell>
    <Cell><Data ss:Type="String">Taf15</Data></Cell>
   </Row>
   <Row ss:AutoFitHeight="0">
    <Cell><Data ss:Type="String">A_44_P199489</Data></Cell>
    <Cell><Data ss:Type="Number">1</Data></Cell>
    <Cell ss:StyleID="s62"><Data ss:Type="Number">0.254</Data></Cell>
    <Cell><Data ss:Type="Number">-0.21306132999999999</Data></Cell>
    <Cell><Data ss:Type="String">NM_001047889</Data></Cell>
    <Cell><Data ss:Type="String">Wdr75</Data></Cell>
   </Row>
   <Row ss:AutoFitHeight="0">
    <Cell><Data ss:Type="String">A_64_P017083</Data></Cell>
    <Cell><Data ss:Type="Number">1</Data></Cell>
    <Cell ss:StyleID="s62"><Data ss:Type="Number">0.254</Data></Cell>
    <Cell><Data ss:Type="Number">0.25117436999999998</Data></Cell>
    <Cell><Data ss:Type="String">NM_001001508</Data></Cell>
    <Cell><Data ss:Type="String">Lppr4</Data></Cell>
   </Row>
   <Row ss:AutoFitHeight="0">
    <Cell><Data ss:Type="String">A_64_P093912</Data></Cell>
    <Cell><Data ss:Type="Number">1</Data></Cell>
    <Cell ss:StyleID="s62"><Data ss:Type="Number">0.254</Data></Cell>
    <Cell><Data ss:Type="Number">0.93277723000000001</Data></Cell>
    <Cell><Data ss:Type="String">NM_001000474</Data></Cell>
    <Cell><Data ss:Type="String">Olr1326</Data></Cell>
   </Row>
   <Row ss:AutoFitHeight="0">
    <Cell><Data ss:Type="String">A_64_P011434</Data></Cell>
    <Cell><Data ss:Type="Number">1</Data></Cell>
    <Cell ss:StyleID="s62"><Data ss:Type="Number">0.254</Data></Cell>
    <Cell><Data ss:Type="Number">0.16981583</Data></Cell>
    <Cell><Data ss:Type="String">NM_001024784</Data></Cell>
    <Cell><Data ss:Type="String">Nfx1</Data></Cell>
   </Row>
   <Row ss:AutoFitHeight="0">
    <Cell><Data ss:Type="String">A_44_P482865</Data></Cell>
    <Cell><Data ss:Type="Number">1</Data></Cell>
    <Cell ss:StyleID="s62"><Data ss:Type="Number">0.254</Data></Cell>
    <Cell><Data ss:Type="Number">0.28310657</Data></Cell>
    <Cell><Data ss:Type="String">NM_001107685</Data></Cell>
    <Cell><Data ss:Type="String">RGD1560010</Data></Cell>
   </Row>
   <Row ss:AutoFitHeight="0">
    <Cell><Data ss:Type="String">A_42_P687186</Data></Cell>
    <Cell><Data ss:Type="Number">1</Data></Cell>
    <Cell ss:StyleID="s62"><Data ss:Type="Number">0.254</Data></Cell>
    <Cell><Data ss:Type="Number">-0.46302939999999998</Data></Cell>
    <Cell><Data ss:Type="String">NM_012649</Data></Cell>
    <Cell><Data ss:Type="String">Sdc4</Data></Cell>
   </Row>
   <Row ss:AutoFitHeight="0">
    <Cell><Data ss:Type="String">A_64_P034435</Data></Cell>
    <Cell><Data ss:Type="Number">1</Data></Cell>
    <Cell ss:StyleID="s62"><Data ss:Type="Number">0.254</Data></Cell>
    <Cell><Data ss:Type="Number">0.21785783</Data></Cell>
    <Cell><Data ss:Type="String">NM_031621</Data></Cell>
    <Cell><Data ss:Type="String">Sh2b3</Data></Cell>
   </Row>
   <Row ss:AutoFitHeight="0">
    <Cell><Data ss:Type="String">A_44_P518311</Data></Cell>
    <Cell><Data ss:Type="Number">1</Data></Cell>
    <Cell ss:StyleID="s62"><Data ss:Type="Number">0.254</Data></Cell>
    <Cell><Data ss:Type="Number">0.35442800000000002</Data></Cell>
    <Cell><Data ss:Type="String">NM_001106631</Data></Cell>
    <Cell><Data ss:Type="String">Rbpj</Data></Cell>
   </Row>
   <Row ss:AutoFitHeight="0">
    <Cell><Data ss:Type="String">A_44_P179956</Data></Cell>
    <Cell><Data ss:Type="Number">1</Data></Cell>
    <Cell ss:StyleID="s62"><Data ss:Type="Number">0.254</Data></Cell>
    <Cell><Data ss:Type="Number">-0.60673392999999998</Data></Cell>
    <Cell><Data ss:Type="String">XM_002724498</Data></Cell>
    <Cell><Data ss:Type="String">Igtp</Data></Cell>
   </Row>
   <Row ss:AutoFitHeight="0">
    <Cell><Data ss:Type="String">A_64_P108116</Data></Cell>
    <Cell><Data ss:Type="Number">1</Data></Cell>
    <Cell ss:StyleID="s62"><Data ss:Type="Number">0.255</Data></Cell>
    <Cell><Data ss:Type="Number">0.47022132999999999</Data></Cell>
   </Row>
   <Row ss:AutoFitHeight="0">
    <Cell><Data ss:Type="String">A_64_P252162</Data></Cell>
    <Cell><Data ss:Type="Number">1</Data></Cell>
    <Cell ss:StyleID="s62"><Data ss:Type="Number">0.255</Data></Cell>
    <Cell><Data ss:Type="Number">0.34775767000000002</Data></Cell>
    <Cell><Data ss:Type="String">NM_001005560</Data></Cell>
    <Cell><Data ss:Type="String">Pla2g6</Data></Cell>
   </Row>
   <Row ss:AutoFitHeight="0">
    <Cell><Data ss:Type="String">A_44_P605755</Data></Cell>
    <Cell><Data ss:Type="Number">1</Data></Cell>
    <Cell ss:StyleID="s62"><Data ss:Type="Number">0.255</Data></Cell>
    <Cell><Data ss:Type="Number">0.99232980000000004</Data></Cell>
    <Cell><Data ss:Type="String">NM_001134603</Data></Cell>
    <Cell><Data ss:Type="String">RGD1560846</Data></Cell>
   </Row>
   <Row ss:AutoFitHeight="0">
    <Cell><Data ss:Type="String">A_43_P12541</Data></Cell>
    <Cell><Data ss:Type="Number">1</Data></Cell>
    <Cell ss:StyleID="s62"><Data ss:Type="Number">0.255</Data></Cell>
    <Cell><Data ss:Type="Number">0.2149015</Data></Cell>
    <Cell><Data ss:Type="String">NM_031145</Data></Cell>
    <Cell><Data ss:Type="String">Cib1</Data></Cell>
   </Row>
   <Row ss:AutoFitHeight="0">
    <Cell><Data ss:Type="String">A_44_P166046</Data></Cell>
    <Cell><Data ss:Type="Number">1</Data></Cell>
    <Cell ss:StyleID="s62"><Data ss:Type="Number">0.255</Data></Cell>
    <Cell><Data ss:Type="Number">-0.27776400000000001</Data></Cell>
    <Cell><Data ss:Type="String">NM_001039031</Data></Cell>
    <Cell><Data ss:Type="String">Dak</Data></Cell>
   </Row>
   <Row ss:AutoFitHeight="0">
    <Cell><Data ss:Type="String">A_64_P045226</Data></Cell>
    <Cell><Data ss:Type="Number">1</Data></Cell>
    <Cell ss:StyleID="s62"><Data ss:Type="Number">0.255</Data></Cell>
    <Cell><Data ss:Type="Number">0.60704407000000005</Data></Cell>
    <Cell><Data ss:Type="String">NM_001108961</Data></Cell>
    <Cell><Data ss:Type="String">Cst5</Data></Cell>
   </Row>
   <Row ss:AutoFitHeight="0">
    <Cell><Data ss:Type="String">A_64_P009485</Data></Cell>
    <Cell><Data ss:Type="Number">1</Data></Cell>
    <Cell ss:StyleID="s62"><Data ss:Type="Number">0.255</Data></Cell>
    <Cell><Data ss:Type="Number">0.63492057000000002</Data></Cell>
   </Row>
   <Row ss:AutoFitHeight="0">
    <Cell><Data ss:Type="String">A_44_P114446</Data></Cell>
    <Cell><Data ss:Type="Number">1</Data></Cell>
    <Cell ss:StyleID="s62"><Data ss:Type="Number">0.255</Data></Cell>
    <Cell><Data ss:Type="Number">0.72863352999999997</Data></Cell>
   </Row>
   <Row ss:AutoFitHeight="0">
    <Cell><Data ss:Type="String">A_64_P161325</Data></Cell>
    <Cell><Data ss:Type="Number">1</Data></Cell>
    <Cell ss:StyleID="s62"><Data ss:Type="Number">0.255</Data></Cell>
    <Cell><Data ss:Type="Number">-0.37307489999999999</Data></Cell>
   </Row>
   <Row ss:AutoFitHeight="0">
    <Cell><Data ss:Type="String">A_64_P134750</Data></Cell>
    <Cell><Data ss:Type="Number">1</Data></Cell>
    <Cell ss:StyleID="s62"><Data ss:Type="Number">0.255</Data></Cell>
    <Cell><Data ss:Type="Number">0.38465537</Data></Cell>
    <Cell><Data ss:Type="String">NM_001044242</Data></Cell>
    <Cell><Data ss:Type="String">Pdhx</Data></Cell>
   </Row>
   <Row ss:AutoFitHeight="0">
    <Cell><Data ss:Type="String">A_64_P005075</Data></Cell>
    <Cell><Data ss:Type="Number">1</Data></Cell>
    <Cell ss:StyleID="s62"><Data ss:Type="Number">0.255</Data></Cell>
    <Cell><Data ss:Type="Number">0.17127273000000001</Data></Cell>
   </Row>
   <Row ss:AutoFitHeight="0">
    <Cell><Data ss:Type="String">A_44_P680341</Data></Cell>
    <Cell><Data ss:Type="Number">1</Data></Cell>
    <Cell ss:StyleID="s62"><Data ss:Type="Number">0.255</Data></Cell>
    <Cell><Data ss:Type="Number">0.18849767000000001</Data></Cell>
    <Cell><Data ss:Type="String">NM_001107786</Data></Cell>
    <Cell><Data ss:Type="String">Rin2</Data></Cell>
   </Row>
   <Row ss:AutoFitHeight="0">
    <Cell><Data ss:Type="String">A_43_P10107</Data></Cell>
    <Cell><Data ss:Type="Number">1</Data></Cell>
    <Cell ss:StyleID="s62"><Data ss:Type="Number">0.255</Data></Cell>
    <Cell><Data ss:Type="Number">0.21920066999999999</Data></Cell>
    <Cell><Data ss:Type="String">NM_001108230</Data></Cell>
    <Cell><Data ss:Type="String">Agap1</Data></Cell>
   </Row>
   <Row ss:AutoFitHeight="0">
    <Cell><Data ss:Type="String">A_64_P078967</Data></Cell>
    <Cell><Data ss:Type="Number">1</Data></Cell>
    <Cell ss:StyleID="s62"><Data ss:Type="Number">0.255</Data></Cell>
    <Cell><Data ss:Type="Number">0.26534150000000001</Data></Cell>
    <Cell><Data ss:Type="String">XM_575925</Data></Cell>
    <Cell><Data ss:Type="String">RGD1561016</Data></Cell>
   </Row>
   <Row ss:AutoFitHeight="0">
    <Cell><Data ss:Type="String">A_64_P085936</Data></Cell>
    <Cell><Data ss:Type="Number">1</Data></Cell>
    <Cell ss:StyleID="s62"><Data ss:Type="Number">0.255</Data></Cell>
    <Cell><Data ss:Type="Number">0.19925617000000001</Data></Cell>
    <Cell><Data ss:Type="String">NM_001017507</Data></Cell>
    <Cell><Data ss:Type="String">Mef2b</Data></Cell>
   </Row>
   <Row ss:AutoFitHeight="0">
    <Cell><Data ss:Type="String">A_44_P372337</Data></Cell>
    <Cell><Data ss:Type="Number">1</Data></Cell>
    <Cell ss:StyleID="s62"><Data ss:Type="Number">0.255</Data></Cell>
    <Cell><Data ss:Type="Number">0.84225813000000005</Data></Cell>
    <Cell><Data ss:Type="String">NM_001000936</Data></Cell>
    <Cell><Data ss:Type="String">Olr27</Data></Cell>
   </Row>
   <Row ss:AutoFitHeight="0">
    <Cell><Data ss:Type="String">A_44_P466547</Data></Cell>
    <Cell><Data ss:Type="Number">1</Data></Cell>
    <Cell ss:StyleID="s62"><Data ss:Type="Number">0.255</Data></Cell>
    <Cell><Data ss:Type="Number">0.35390630000000001</Data></Cell>
    <Cell><Data ss:Type="String">NM_001106178</Data></Cell>
    <Cell><Data ss:Type="String">Exoc3l1</Data></Cell>
   </Row>
   <Row ss:AutoFitHeight="0">
    <Cell><Data ss:Type="String">A_64_P135703</Data></Cell>
    <Cell><Data ss:Type="Number">1</Data></Cell>
    <Cell ss:StyleID="s62"><Data ss:Type="Number">0.255</Data></Cell>
    <Cell><Data ss:Type="Number">0.74644493000000001</Data></Cell>
    <Cell><Data ss:Type="String">NM_198685</Data></Cell>
    <Cell><Data ss:Type="String">Cyss</Data></Cell>
   </Row>
   <Row ss:AutoFitHeight="0">
    <Cell><Data ss:Type="String">A_64_P109197</Data></Cell>
    <Cell><Data ss:Type="Number">1</Data></Cell>
    <Cell ss:StyleID="s62"><Data ss:Type="Number">0.255</Data></Cell>
    <Cell><Data ss:Type="Number">0.17252787</Data></Cell>
    <Cell><Data ss:Type="String">NM_001000800</Data></Cell>
    <Cell><Data ss:Type="String">Olr1275</Data></Cell>
   </Row>
   <Row ss:AutoFitHeight="0">
    <Cell><Data ss:Type="String">A_44_P250476</Data></Cell>
    <Cell><Data ss:Type="Number">1</Data></Cell>
    <Cell ss:StyleID="s62"><Data ss:Type="Number">0.255</Data></Cell>
    <Cell><Data ss:Type="Number">-0.27411532999999999</Data></Cell>
    <Cell><Data ss:Type="String">NM_001039037</Data></Cell>
    <Cell><Data ss:Type="String">Zdhhc13</Data></Cell>
   </Row>
   <Row ss:AutoFitHeight="0">
    <Cell><Data ss:Type="String">A_64_P023150</Data></Cell>
    <Cell><Data ss:Type="Number">1</Data></Cell>
    <Cell ss:StyleID="s62"><Data ss:Type="Number">0.255</Data></Cell>
    <Cell><Data ss:Type="Number">-0.98289499999999996</Data></Cell>
    <Cell><Data ss:Type="String">XM_001070786</Data></Cell>
   </Row>
   <Row ss:AutoFitHeight="0">
    <Cell><Data ss:Type="String">A_64_P092708</Data></Cell>
    <Cell><Data ss:Type="Number">1</Data></Cell>
    <Cell ss:StyleID="s62"><Data ss:Type="Number">0.255</Data></Cell>
    <Cell><Data ss:Type="Number">-0.58047139999999997</Data></Cell>
    <Cell><Data ss:Type="String">NM_001109112</Data></Cell>
    <Cell><Data ss:Type="String">Tnfsf13b</Data></Cell>
   </Row>
   <Row ss:AutoFitHeight="0">
    <Cell><Data ss:Type="String">A_64_P080085</Data></Cell>
    <Cell><Data ss:Type="Number">1</Data></Cell>
    <Cell ss:StyleID="s62"><Data ss:Type="Number">0.255</Data></Cell>
    <Cell><Data ss:Type="Number">0.18792582999999999</Data></Cell>
    <Cell><Data ss:Type="String">FQ222908</Data></Cell>
   </Row>
   <Row ss:AutoFitHeight="0">
    <Cell><Data ss:Type="String">A_64_P002478</Data></Cell>
    <Cell><Data ss:Type="Number">1</Data></Cell>
    <Cell ss:StyleID="s62"><Data ss:Type="Number">0.255</Data></Cell>
    <Cell><Data ss:Type="Number">-1.1288568999999999</Data></Cell>
    <Cell><Data ss:Type="String">XM_576492</Data></Cell>
   </Row>
   <Row ss:AutoFitHeight="0">
    <Cell><Data ss:Type="String">A_44_P412625</Data></Cell>
    <Cell><Data ss:Type="Number">1</Data></Cell>
    <Cell ss:StyleID="s62"><Data ss:Type="Number">0.255</Data></Cell>
    <Cell><Data ss:Type="Number">-0.42958263000000002</Data></Cell>
    <Cell><Data ss:Type="String">NM_001039036</Data></Cell>
    <Cell><Data ss:Type="String">Gabpb1</Data></Cell>
   </Row>
   <Row ss:AutoFitHeight="0">
    <Cell><Data ss:Type="String">A_44_P1043081</Data></Cell>
    <Cell><Data ss:Type="Number">1</Data></Cell>
    <Cell ss:StyleID="s62"><Data ss:Type="Number">0.255</Data></Cell>
    <Cell><Data ss:Type="Number">-0.24959266999999999</Data></Cell>
    <Cell><Data ss:Type="String">NM_001109552</Data></Cell>
    <Cell><Data ss:Type="String">Srsf1</Data></Cell>
   </Row>
   <Row ss:AutoFitHeight="0">
    <Cell><Data ss:Type="String">A_64_P015445</Data></Cell>
    <Cell><Data ss:Type="Number">1</Data></Cell>
    <Cell ss:StyleID="s62"><Data ss:Type="Number">0.255</Data></Cell>
    <Cell><Data ss:Type="Number">0.36288543000000001</Data></Cell>
    <Cell><Data ss:Type="String">NM_001100781</Data></Cell>
    <Cell><Data ss:Type="String">Nanog</Data></Cell>
   </Row>
   <Row ss:AutoFitHeight="0">
    <Cell><Data ss:Type="String">A_64_P127173</Data></Cell>
    <Cell><Data ss:Type="Number">1</Data></Cell>
    <Cell ss:StyleID="s62"><Data ss:Type="Number">0.255</Data></Cell>
    <Cell><Data ss:Type="Number">-0.56243032999999998</Data></Cell>
   </Row>
   <Row ss:AutoFitHeight="0">
    <Cell><Data ss:Type="String">A_44_P102470</Data></Cell>
    <Cell><Data ss:Type="Number">1</Data></Cell>
    <Cell ss:StyleID="s62"><Data ss:Type="Number">0.25600000000000001</Data></Cell>
    <Cell><Data ss:Type="Number">-1.3694321300000001</Data></Cell>
    <Cell><Data ss:Type="String">AY310139</Data></Cell>
   </Row>
   <Row ss:AutoFitHeight="0">
    <Cell><Data ss:Type="String">A_44_P806247</Data></Cell>
    <Cell><Data ss:Type="Number">1</Data></Cell>
    <Cell ss:StyleID="s62"><Data ss:Type="Number">0.25600000000000001</Data></Cell>
    <Cell><Data ss:Type="Number">0.42223379999999999</Data></Cell>
    <Cell><Data ss:Type="String">XR_085666</Data></Cell>
   </Row>
   <Row ss:AutoFitHeight="0">
    <Cell><Data ss:Type="String">A_64_P026632</Data></Cell>
    <Cell><Data ss:Type="Number">1</Data></Cell>
    <Cell ss:StyleID="s62"><Data ss:Type="Number">0.25600000000000001</Data></Cell>
    <Cell><Data ss:Type="Number">0.69042360000000003</Data></Cell>
    <Cell><Data ss:Type="String">XM_001056752</Data></Cell>
    <Cell><Data ss:Type="String">RGD1563945</Data></Cell>
   </Row>
   <Row ss:AutoFitHeight="0">
    <Cell><Data ss:Type="String">A_64_P002551</Data></Cell>
    <Cell><Data ss:Type="Number">1</Data></Cell>
    <Cell ss:StyleID="s62"><Data ss:Type="Number">0.25600000000000001</Data></Cell>
    <Cell><Data ss:Type="Number">0.187307</Data></Cell>
    <Cell><Data ss:Type="String">FQ219888</Data></Cell>
   </Row>
   <Row ss:AutoFitHeight="0">
    <Cell><Data ss:Type="String">A_64_P124041</Data></Cell>
    <Cell><Data ss:Type="Number">1</Data></Cell>
    <Cell ss:StyleID="s62"><Data ss:Type="Number">0.25600000000000001</Data></Cell>
    <Cell><Data ss:Type="Number">-0.54839660000000001</Data></Cell>
    <Cell><Data ss:Type="String">XM_224795</Data></Cell>
    <Cell><Data ss:Type="String">Ddx60</Data></Cell>
   </Row>
   <Row ss:AutoFitHeight="0">
    <Cell><Data ss:Type="String">A_43_P16086</Data></Cell>
    <Cell><Data ss:Type="Number">1</Data></Cell>
    <Cell ss:StyleID="s62"><Data ss:Type="Number">0.25600000000000001</Data></Cell>
    <Cell><Data ss:Type="Number">-0.31238630000000001</Data></Cell>
    <Cell><Data ss:Type="String">NM_031804</Data></Cell>
    <Cell><Data ss:Type="String">Cish</Data></Cell>
   </Row>
   <Row ss:AutoFitHeight="0">
    <Cell><Data ss:Type="String">A_44_P250548</Data></Cell>
    <Cell><Data ss:Type="Number">1</Data></Cell>
    <Cell ss:StyleID="s62"><Data ss:Type="Number">0.25600000000000001</Data></Cell>
    <Cell><Data ss:Type="Number">0.23112727</Data></Cell>
    <Cell><Data ss:Type="String">XM_001060988</Data></Cell>
    <Cell><Data ss:Type="String">LOC681264</Data></Cell>
   </Row>
   <Row ss:AutoFitHeight="0">
    <Cell><Data ss:Type="String">A_64_P073402</Data></Cell>
    <Cell><Data ss:Type="Number">1</Data></Cell>
    <Cell ss:StyleID="s62"><Data ss:Type="Number">0.25600000000000001</Data></Cell>
    <Cell><Data ss:Type="Number">0.30928159999999999</Data></Cell>
    <Cell><Data ss:Type="String">NM_001014084</Data></Cell>
    <Cell><Data ss:Type="String">RGD1359449</Data></Cell>
   </Row>
   <Row ss:AutoFitHeight="0">
    <Cell><Data ss:Type="String">A_64_P018741</Data></Cell>
    <Cell><Data ss:Type="Number">1</Data></Cell>
    <Cell ss:StyleID="s62"><Data ss:Type="Number">0.25600000000000001</Data></Cell>
    <Cell><Data ss:Type="Number">1.31722787</Data></Cell>
    <Cell><Data ss:Type="String">NM_001000042</Data></Cell>
    <Cell><Data ss:Type="String">Olr1569</Data></Cell>
   </Row>
   <Row ss:AutoFitHeight="0">
    <Cell><Data ss:Type="String">A_44_P224797</Data></Cell>
    <Cell><Data ss:Type="Number">1</Data></Cell>
    <Cell ss:StyleID="s62"><Data ss:Type="Number">0.25600000000000001</Data></Cell>
    <Cell><Data ss:Type="Number">0.17977577</Data></Cell>
    <Cell><Data ss:Type="String">NM_001108494</Data></Cell>
    <Cell><Data ss:Type="String">Fam168a</Data></Cell>
   </Row>
   <Row ss:AutoFitHeight="0">
    <Cell><Data ss:Type="String">A_43_P10332</Data></Cell>
    <Cell><Data ss:Type="Number">1</Data></Cell>
    <Cell ss:StyleID="s62"><Data ss:Type="Number">0.25600000000000001</Data></Cell>
    <Cell><Data ss:Type="Number">-0.378633</Data></Cell>
    <Cell><Data ss:Type="String">XR_005430</Data></Cell>
   </Row>
   <Row ss:AutoFitHeight="0">
    <Cell><Data ss:Type="String">A_44_P360946</Data></Cell>
    <Cell><Data ss:Type="Number">1</Data></Cell>
    <Cell ss:StyleID="s62"><Data ss:Type="Number">0.25600000000000001</Data></Cell>
    <Cell><Data ss:Type="Number">-0.194822</Data></Cell>
   </Row>
   <Row ss:AutoFitHeight="0">
    <Cell><Data ss:Type="String">A_42_P806899</Data></Cell>
    <Cell><Data ss:Type="Number">1</Data></Cell>
    <Cell ss:StyleID="s62"><Data ss:Type="Number">0.25600000000000001</Data></Cell>
    <Cell><Data ss:Type="Number">0.33577200000000001</Data></Cell>
    <Cell><Data ss:Type="String">NM_001108829</Data></Cell>
    <Cell><Data ss:Type="String">Kdm6b</Data></Cell>
   </Row>
   <Row ss:AutoFitHeight="0">
    <Cell><Data ss:Type="String">A_64_P097984</Data></Cell>
    <Cell><Data ss:Type="Number">1</Data></Cell>
    <Cell ss:StyleID="s62"><Data ss:Type="Number">0.25600000000000001</Data></Cell>
    <Cell><Data ss:Type="Number">-0.57137727000000005</Data></Cell>
   </Row>
   <Row ss:AutoFitHeight="0">
    <Cell><Data ss:Type="String">A_64_P043556</Data></Cell>
    <Cell><Data ss:Type="Number">1</Data></Cell>
    <Cell ss:StyleID="s62"><Data ss:Type="Number">0.25600000000000001</Data></Cell>
    <Cell><Data ss:Type="Number">-0.39579500000000001</Data></Cell>
    <Cell><Data ss:Type="String">NM_001191927</Data></Cell>
    <Cell><Data ss:Type="String">Slc35a5</Data></Cell>
   </Row>
   <Row ss:AutoFitHeight="0">
    <Cell><Data ss:Type="String">A_64_P047281</Data></Cell>
    <Cell><Data ss:Type="Number">1</Data></Cell>
    <Cell ss:StyleID="s62"><Data ss:Type="Number">0.25600000000000001</Data></Cell>
    <Cell><Data ss:Type="Number">0.28016799999999997</Data></Cell>
    <Cell><Data ss:Type="String">NM_001172305</Data></Cell>
    <Cell><Data ss:Type="String">Prkcb</Data></Cell>
   </Row>
   <Row ss:AutoFitHeight="0">
    <Cell><Data ss:Type="String">A_44_P253479</Data></Cell>
    <Cell><Data ss:Type="Number">1</Data></Cell>
    <Cell ss:StyleID="s62"><Data ss:Type="Number">0.25600000000000001</Data></Cell>
    <Cell><Data ss:Type="Number">-0.36950820000000001</Data></Cell>
    <Cell><Data ss:Type="String">NM_001007672</Data></Cell>
    <Cell><Data ss:Type="String">Tmem98</Data></Cell>
   </Row>
   <Row ss:AutoFitHeight="0">
    <Cell><Data ss:Type="String">A_64_P010214</Data></Cell>
    <Cell><Data ss:Type="Number">1</Data></Cell>
    <Cell ss:StyleID="s62"><Data ss:Type="Number">0.25600000000000001</Data></Cell>
    <Cell><Data ss:Type="Number">-0.28630167000000001</Data></Cell>
    <Cell><Data ss:Type="String">NM_001135780</Data></Cell>
    <Cell><Data ss:Type="String">Mms22l</Data></Cell>
   </Row>
   <Row ss:AutoFitHeight="0">
    <Cell><Data ss:Type="String">A_44_P191822</Data></Cell>
    <Cell><Data ss:Type="Number">1</Data></Cell>
    <Cell ss:StyleID="s62"><Data ss:Type="Number">0.25600000000000001</Data></Cell>
    <Cell><Data ss:Type="Number">0.58375937</Data></Cell>
    <Cell><Data ss:Type="String">NM_080884</Data></Cell>
    <Cell><Data ss:Type="String">Cml5</Data></Cell>
   </Row>
   <Row ss:AutoFitHeight="0">
    <Cell><Data ss:Type="String">A_44_P290283</Data></Cell>
    <Cell><Data ss:Type="Number">1</Data></Cell>
    <Cell ss:StyleID="s62"><Data ss:Type="Number">0.25600000000000001</Data></Cell>
    <Cell><Data ss:Type="Number">0.57524832999999997</Data></Cell>
    <Cell><Data ss:Type="String">NM_001000862</Data></Cell>
    <Cell><Data ss:Type="String">Olr1186</Data></Cell>
   </Row>
   <Row ss:AutoFitHeight="0">
    <Cell><Data ss:Type="String">A_44_P114900</Data></Cell>
    <Cell><Data ss:Type="Number">1</Data></Cell>
    <Cell ss:StyleID="s62"><Data ss:Type="Number">0.25600000000000001</Data></Cell>
    <Cell><Data ss:Type="Number">0.55696219999999996</Data></Cell>
    <Cell><Data ss:Type="String">NM_001013973</Data></Cell>
    <Cell><Data ss:Type="String">Rnf190</Data></Cell>
   </Row>
   <Row ss:AutoFitHeight="0">
    <Cell><Data ss:Type="String">A_43_P12085</Data></Cell>
    <Cell><Data ss:Type="Number">1</Data></Cell>
    <Cell ss:StyleID="s62"><Data ss:Type="Number">0.25600000000000001</Data></Cell>
    <Cell><Data ss:Type="Number">0.439803</Data></Cell>
    <Cell><Data ss:Type="String">NM_021596</Data></Cell>
    <Cell><Data ss:Type="String">Dbil5</Data></Cell>
   </Row>
   <Row ss:AutoFitHeight="0">
    <Cell><Data ss:Type="String">A_64_P109623</Data></Cell>
    <Cell><Data ss:Type="Number">1</Data></Cell>
    <Cell ss:StyleID="s62"><Data ss:Type="Number">0.25600000000000001</Data></Cell>
    <Cell><Data ss:Type="Number">-0.66610670000000005</Data></Cell>
   </Row>
   <Row ss:AutoFitHeight="0">
    <Cell><Data ss:Type="String">A_64_P120150</Data></Cell>
    <Cell><Data ss:Type="Number">1</Data></Cell>
    <Cell ss:StyleID="s62"><Data ss:Type="Number">0.25600000000000001</Data></Cell>
    <Cell><Data ss:Type="Number">-0.53875503000000002</Data></Cell>
   </Row>
   <Row ss:AutoFitHeight="0">
    <Cell><Data ss:Type="String">A_64_P304452</Data></Cell>
    <Cell><Data ss:Type="Number">1</Data></Cell>
    <Cell ss:StyleID="s62"><Data ss:Type="Number">0.25600000000000001</Data></Cell>
    <Cell><Data ss:Type="Number">0.33751233000000003</Data></Cell>
    <Cell><Data ss:Type="String">NM_001170597</Data></Cell>
    <Cell><Data ss:Type="String">Bai1</Data></Cell>
   </Row>
   <Row ss:AutoFitHeight="0">
    <Cell><Data ss:Type="String">A_64_P044707</Data></Cell>
    <Cell><Data ss:Type="Number">1</Data></Cell>
    <Cell ss:StyleID="s62"><Data ss:Type="Number">0.25600000000000001</Data></Cell>
    <Cell><Data ss:Type="Number">0.54308442999999995</Data></Cell>
    <Cell><Data ss:Type="String">NM_001000909</Data></Cell>
    <Cell><Data ss:Type="String">Olr1602</Data></Cell>
   </Row>
   <Row ss:AutoFitHeight="0">
    <Cell><Data ss:Type="String">A_64_P021085</Data></Cell>
    <Cell><Data ss:Type="Number">1</Data></Cell>
    <Cell ss:StyleID="s62"><Data ss:Type="Number">0.25600000000000001</Data></Cell>
    <Cell><Data ss:Type="Number">0.58617947000000004</Data></Cell>
    <Cell><Data ss:Type="String">NM_001047974</Data></Cell>
    <Cell><Data ss:Type="String">LOC680227</Data></Cell>
   </Row>
   <Row ss:AutoFitHeight="0">
    <Cell><Data ss:Type="String">A_44_P272393</Data></Cell>
    <Cell><Data ss:Type="Number">1</Data></Cell>
    <Cell ss:StyleID="s62"><Data ss:Type="Number">0.25600000000000001</Data></Cell>
    <Cell><Data ss:Type="Number">0.53967273000000004</Data></Cell>
    <Cell><Data ss:Type="String">NM_001106892</Data></Cell>
    <Cell><Data ss:Type="String">Enpp4</Data></Cell>
   </Row>
   <Row ss:AutoFitHeight="0">
    <Cell><Data ss:Type="String">A_64_P084163</Data></Cell>
    <Cell><Data ss:Type="Number">1</Data></Cell>
    <Cell ss:StyleID="s62"><Data ss:Type="Number">0.25600000000000001</Data></Cell>
    <Cell><Data ss:Type="Number">0.56269356999999998</Data></Cell>
    <Cell><Data ss:Type="String">XM_001064527</Data></Cell>
    <Cell><Data ss:Type="String">Myh15</Data></Cell>
   </Row>
   <Row ss:AutoFitHeight="0">
    <Cell><Data ss:Type="String">A_64_P023381</Data></Cell>
    <Cell><Data ss:Type="Number">1</Data></Cell>
    <Cell ss:StyleID="s62"><Data ss:Type="Number">0.25600000000000001</Data></Cell>
    <Cell><Data ss:Type="Number">0.20141713</Data></Cell>
    <Cell><Data ss:Type="String">XM_001073278</Data></Cell>
    <Cell><Data ss:Type="String">RGD1307220</Data></Cell>
   </Row>
   <Row ss:AutoFitHeight="0">
    <Cell><Data ss:Type="String">A_44_P975304</Data></Cell>
    <Cell><Data ss:Type="Number">1</Data></Cell>
    <Cell ss:StyleID="s62"><Data ss:Type="Number">0.25700000000000001</Data></Cell>
    <Cell><Data ss:Type="Number">0.165273</Data></Cell>
    <Cell><Data ss:Type="String">NM_001108150</Data></Cell>
    <Cell><Data ss:Type="String">Hmg20a</Data></Cell>
   </Row>
   <Row ss:AutoFitHeight="0">
    <Cell><Data ss:Type="String">A_64_P052365</Data></Cell>
    <Cell><Data ss:Type="Number">1</Data></Cell>
    <Cell ss:StyleID="s62"><Data ss:Type="Number">0.25700000000000001</Data></Cell>
    <Cell><Data ss:Type="Number">-0.22029252999999999</Data></Cell>
    <Cell><Data ss:Type="String">NM_001109318</Data></Cell>
    <Cell><Data ss:Type="String">RGD1565785</Data></Cell>
   </Row>
   <Row ss:AutoFitHeight="0">
    <Cell><Data ss:Type="String">A_64_P022839</Data></Cell>
    <Cell><Data ss:Type="Number">1</Data></Cell>
    <Cell ss:StyleID="s62"><Data ss:Type="Number">0.25700000000000001</Data></Cell>
    <Cell><Data ss:Type="Number">-0.30581533</Data></Cell>
    <Cell><Data ss:Type="String">NM_031119</Data></Cell>
    <Cell><Data ss:Type="String">Ssb</Data></Cell>
   </Row>
   <Row ss:AutoFitHeight="0">
    <Cell><Data ss:Type="String">A_64_P111390</Data></Cell>
    <Cell><Data ss:Type="Number">1</Data></Cell>
    <Cell ss:StyleID="s62"><Data ss:Type="Number">0.25700000000000001</Data></Cell>
    <Cell><Data ss:Type="Number">1.1423030000000001</Data></Cell>
    <Cell><Data ss:Type="String">NM_001191955</Data></Cell>
    <Cell><Data ss:Type="String">Lipn</Data></Cell>
   </Row>
   <Row ss:AutoFitHeight="0">
    <Cell><Data ss:Type="String">A_44_P838490</Data></Cell>
    <Cell><Data ss:Type="Number">1</Data></Cell>
    <Cell ss:StyleID="s62"><Data ss:Type="Number">0.25700000000000001</Data></Cell>
    <Cell><Data ss:Type="Number">-0.71363690000000002</Data></Cell>
    <Cell><Data ss:Type="String">NM_001107299</Data></Cell>
    <Cell><Data ss:Type="String">Rgr</Data></Cell>
   </Row>
   <Row ss:AutoFitHeight="0">
    <Cell><Data ss:Type="String">A_64_P114848</Data></Cell>
    <Cell><Data ss:Type="Number">1</Data></Cell>
    <Cell ss:StyleID="s62"><Data ss:Type="Number">0.25700000000000001</Data></Cell>
    <Cell><Data ss:Type="Number">0.18478823</Data></Cell>
   </Row>
   <Row ss:AutoFitHeight="0">
    <Cell><Data ss:Type="String">A_64_P013250</Data></Cell>
    <Cell><Data ss:Type="Number">1</Data></Cell>
    <Cell ss:StyleID="s62"><Data ss:Type="Number">0.25700000000000001</Data></Cell>
    <Cell><Data ss:Type="Number">0.94001860000000004</Data></Cell>
    <Cell><Data ss:Type="String">XM_001072422</Data></Cell>
    <Cell><Data ss:Type="String">Olr991</Data></Cell>
   </Row>
   <Row ss:AutoFitHeight="0">
    <Cell><Data ss:Type="String">A_64_P127879</Data></Cell>
    <Cell><Data ss:Type="Number">1</Data></Cell>
    <Cell ss:StyleID="s62"><Data ss:Type="Number">0.25700000000000001</Data></Cell>
    <Cell><Data ss:Type="Number">1.84182727</Data></Cell>
   </Row>
   <Row ss:AutoFitHeight="0">
    <Cell><Data ss:Type="String">A_64_P322958</Data></Cell>
    <Cell><Data ss:Type="Number">1</Data></Cell>
    <Cell ss:StyleID="s62"><Data ss:Type="Number">0.25700000000000001</Data></Cell>
    <Cell><Data ss:Type="Number">0.93167582999999998</Data></Cell>
    <Cell><Data ss:Type="String">NM_198746</Data></Cell>
    <Cell><Data ss:Type="String">Klra5</Data></Cell>
   </Row>
   <Row ss:AutoFitHeight="0">
    <Cell><Data ss:Type="String">A_64_P143489</Data></Cell>
    <Cell><Data ss:Type="Number">1</Data></Cell>
    <Cell ss:StyleID="s62"><Data ss:Type="Number">0.25700000000000001</Data></Cell>
    <Cell><Data ss:Type="Number">0.20820267000000001</Data></Cell>
    <Cell><Data ss:Type="String">NM_001004237</Data></Cell>
    <Cell><Data ss:Type="String">Aurkaip1</Data></Cell>
   </Row>
   <Row ss:AutoFitHeight="0">
    <Cell><Data ss:Type="String">A_44_P163242</Data></Cell>
    <Cell><Data ss:Type="Number">1</Data></Cell>
    <Cell ss:StyleID="s62"><Data ss:Type="Number">0.25700000000000001</Data></Cell>
    <Cell><Data ss:Type="Number">-0.41566892999999999</Data></Cell>
    <Cell><Data ss:Type="String">NM_138541</Data></Cell>
    <Cell><Data ss:Type="String">Epcam</Data></Cell>
   </Row>
   <Row ss:AutoFitHeight="0">
    <Cell><Data ss:Type="String">A_64_P017238</Data></Cell>
    <Cell><Data ss:Type="Number">1</Data></Cell>
    <Cell ss:StyleID="s62"><Data ss:Type="Number">0.25700000000000001</Data></Cell>
    <Cell><Data ss:Type="Number">-0.51858057000000002</Data></Cell>
    <Cell><Data ss:Type="String">XM_214935</Data></Cell>
   </Row>
   <Row ss:AutoFitHeight="0">
    <Cell><Data ss:Type="String">A_64_P073283</Data></Cell>
    <Cell><Data ss:Type="Number">1</Data></Cell>
    <Cell ss:StyleID="s62"><Data ss:Type="Number">0.25700000000000001</Data></Cell>
    <Cell><Data ss:Type="Number">0.25726032999999998</Data></Cell>
    <Cell><Data ss:Type="String">NM_001100969</Data></Cell>
    <Cell><Data ss:Type="String">Appbp2</Data></Cell>
   </Row>
   <Row ss:AutoFitHeight="0">
    <Cell><Data ss:Type="String">A_64_P011248</Data></Cell>
    <Cell><Data ss:Type="Number">1</Data></Cell>
    <Cell ss:StyleID="s62"><Data ss:Type="Number">0.25700000000000001</Data></Cell>
    <Cell><Data ss:Type="Number">-0.27782532999999998</Data></Cell>
   </Row>
   <Row ss:AutoFitHeight="0">
    <Cell><Data ss:Type="String">A_44_P802511</Data></Cell>
    <Cell><Data ss:Type="Number">1</Data></Cell>
    <Cell ss:StyleID="s62"><Data ss:Type="Number">0.25700000000000001</Data></Cell>
    <Cell><Data ss:Type="Number">0.29181137000000001</Data></Cell>
    <Cell><Data ss:Type="String">NM_001109358</Data></Cell>
    <Cell><Data ss:Type="String">RGD1566319</Data></Cell>
   </Row>
   <Row ss:AutoFitHeight="0">
    <Cell><Data ss:Type="String">A_64_P007133</Data></Cell>
    <Cell><Data ss:Type="Number">1</Data></Cell>
    <Cell ss:StyleID="s62"><Data ss:Type="Number">0.25700000000000001</Data></Cell>
    <Cell><Data ss:Type="Number">-0.83356697000000002</Data></Cell>
   </Row>
   <Row ss:AutoFitHeight="0">
    <Cell><Data ss:Type="String">A_64_P129433</Data></Cell>
    <Cell><Data ss:Type="Number">1</Data></Cell>
    <Cell ss:StyleID="s62"><Data ss:Type="Number">0.25700000000000001</Data></Cell>
    <Cell><Data ss:Type="Number">-0.46235217000000001</Data></Cell>
   </Row>
   <Row ss:AutoFitHeight="0">
    <Cell><Data ss:Type="String">A_44_P211061</Data></Cell>
    <Cell><Data ss:Type="Number">1</Data></Cell>
    <Cell ss:StyleID="s62"><Data ss:Type="Number">0.25700000000000001</Data></Cell>
    <Cell><Data ss:Type="Number">-0.40027467</Data></Cell>
    <Cell><Data ss:Type="String">NM_001163156</Data></Cell>
    <Cell><Data ss:Type="String">Etv1</Data></Cell>
   </Row>
   <Row ss:AutoFitHeight="0">
    <Cell><Data ss:Type="String">A_44_P334788</Data></Cell>
    <Cell><Data ss:Type="Number">1</Data></Cell>
    <Cell ss:StyleID="s62"><Data ss:Type="Number">0.25700000000000001</Data></Cell>
    <Cell><Data ss:Type="Number">0.26724116999999997</Data></Cell>
    <Cell><Data ss:Type="String">NM_031047</Data></Cell>
    <Cell><Data ss:Type="String">Jup</Data></Cell>
   </Row>
   <Row ss:AutoFitHeight="0">
    <Cell><Data ss:Type="String">A_43_P17478</Data></Cell>
    <Cell><Data ss:Type="Number">1</Data></Cell>
    <Cell ss:StyleID="s62"><Data ss:Type="Number">0.25700000000000001</Data></Cell>
    <Cell><Data ss:Type="Number">-0.22120717000000001</Data></Cell>
    <Cell><Data ss:Type="String">NM_001106925</Data></Cell>
    <Cell><Data ss:Type="String">Dtymk</Data></Cell>
   </Row>
   <Row ss:AutoFitHeight="0">
    <Cell><Data ss:Type="String">A_64_P014043</Data></Cell>
    <Cell><Data ss:Type="Number">1</Data></Cell>
    <Cell ss:StyleID="s62"><Data ss:Type="Number">0.25700000000000001</Data></Cell>
    <Cell><Data ss:Type="Number">-1.14199753</Data></Cell>
    <Cell><Data ss:Type="String">NM_001001113</Data></Cell>
    <Cell><Data ss:Type="String">Olr1700</Data></Cell>
   </Row>
   <Row ss:AutoFitHeight="0">
    <Cell><Data ss:Type="String">A_64_P005193</Data></Cell>
    <Cell><Data ss:Type="Number">1</Data></Cell>
    <Cell ss:StyleID="s62"><Data ss:Type="Number">0.25700000000000001</Data></Cell>
    <Cell><Data ss:Type="Number">-0.42483447000000002</Data></Cell>
    <Cell><Data ss:Type="String">NM_001008814</Data></Cell>
    <Cell><Data ss:Type="String">Kb21</Data></Cell>
   </Row>
   <Row ss:AutoFitHeight="0">
    <Cell><Data ss:Type="String">A_44_P543187</Data></Cell>
    <Cell><Data ss:Type="Number">1</Data></Cell>
    <Cell ss:StyleID="s62"><Data ss:Type="Number">0.25700000000000001</Data></Cell>
    <Cell><Data ss:Type="Number">0.23631199999999999</Data></Cell>
    <Cell><Data ss:Type="String">NM_001000343</Data></Cell>
    <Cell><Data ss:Type="String">Olr657</Data></Cell>
   </Row>
   <Row ss:AutoFitHeight="0">
    <Cell><Data ss:Type="String">ERCC-00081_60</Data></Cell>
    <Cell><Data ss:Type="Number">1</Data></Cell>
    <Cell ss:StyleID="s62"><Data ss:Type="Number">0.25700000000000001</Data></Cell>
    <Cell><Data ss:Type="Number">0.25968176999999998</Data></Cell>
   </Row>
   <Row ss:AutoFitHeight="0">
    <Cell><Data ss:Type="String">A_64_P101145</Data></Cell>
    <Cell><Data ss:Type="Number">1</Data></Cell>
    <Cell ss:StyleID="s62"><Data ss:Type="Number">0.25700000000000001</Data></Cell>
    <Cell><Data ss:Type="Number">0.3947485</Data></Cell>
    <Cell><Data ss:Type="String">NM_001000527</Data></Cell>
    <Cell><Data ss:Type="String">Olr1481</Data></Cell>
   </Row>
   <Row ss:AutoFitHeight="0">
    <Cell><Data ss:Type="String">A_64_P159588</Data></Cell>
    <Cell><Data ss:Type="Number">1</Data></Cell>
    <Cell ss:StyleID="s62"><Data ss:Type="Number">0.25700000000000001</Data></Cell>
    <Cell><Data ss:Type="Number">0.75345280000000003</Data></Cell>
   </Row>
   <Row ss:AutoFitHeight="0">
    <Cell><Data ss:Type="String">A_64_P129038</Data></Cell>
    <Cell><Data ss:Type="Number">1</Data></Cell>
    <Cell ss:StyleID="s62"><Data ss:Type="Number">0.25700000000000001</Data></Cell>
    <Cell><Data ss:Type="Number">-0.34330549999999999</Data></Cell>
   </Row>
   <Row ss:AutoFitHeight="0">
    <Cell><Data ss:Type="String">A_64_P031144</Data></Cell>
    <Cell><Data ss:Type="Number">1</Data></Cell>
    <Cell ss:StyleID="s62"><Data ss:Type="Number">0.25700000000000001</Data></Cell>
    <Cell><Data ss:Type="Number">-0.72081572999999999</Data></Cell>
    <Cell><Data ss:Type="String">NM_001001114</Data></Cell>
    <Cell><Data ss:Type="String">Olr1701</Data></Cell>
   </Row>
   <Row ss:AutoFitHeight="0">
    <Cell><Data ss:Type="String">A_64_P101504</Data></Cell>
    <Cell><Data ss:Type="Number">1</Data></Cell>
    <Cell ss:StyleID="s62"><Data ss:Type="Number">0.25700000000000001</Data></Cell>
    <Cell><Data ss:Type="Number">0.9228326</Data></Cell>
    <Cell><Data ss:Type="String">NM_001037506</Data></Cell>
    <Cell><Data ss:Type="String">Defb26</Data></Cell>
   </Row>
   <Row ss:AutoFitHeight="0">
    <Cell><Data ss:Type="String">A_44_P332498</Data></Cell>
    <Cell><Data ss:Type="Number">1</Data></Cell>
    <Cell ss:StyleID="s62"><Data ss:Type="Number">0.25700000000000001</Data></Cell>
    <Cell><Data ss:Type="Number">0.73850649999999995</Data></Cell>
    <Cell><Data ss:Type="String">NM_017164</Data></Cell>
    <Cell><Data ss:Type="String">Capza3</Data></Cell>
   </Row>
   <Row ss:AutoFitHeight="0">
    <Cell><Data ss:Type="String">A_64_P043719</Data></Cell>
    <Cell><Data ss:Type="Number">1</Data></Cell>
    <Cell ss:StyleID="s62"><Data ss:Type="Number">0.25800000000000001</Data></Cell>
    <Cell><Data ss:Type="Number">-0.52810287</Data></Cell>
    <Cell><Data ss:Type="String">NM_001014077</Data></Cell>
    <Cell><Data ss:Type="String">Clec14a</Data></Cell>
   </Row>
   <Row ss:AutoFitHeight="0">
    <Cell><Data ss:Type="String">A_64_P018766</Data></Cell>
    <Cell><Data ss:Type="Number">1</Data></Cell>
    <Cell ss:StyleID="s62"><Data ss:Type="Number">0.25800000000000001</Data></Cell>
    <Cell><Data ss:Type="Number">0.42149482999999999</Data></Cell>
    <Cell><Data ss:Type="String">NM_001033955</Data></Cell>
    <Cell><Data ss:Type="String">Calca</Data></Cell>
   </Row>
   <Row ss:AutoFitHeight="0">
    <Cell><Data ss:Type="String">A_64_P150652</Data></Cell>
    <Cell><Data ss:Type="Number">1</Data></Cell>
    <Cell ss:StyleID="s62"><Data ss:Type="Number">0.25800000000000001</Data></Cell>
    <Cell><Data ss:Type="Number">-0.84246617000000001</Data></Cell>
   </Row>
   <Row ss:AutoFitHeight="0">
    <Cell><Data ss:Type="String">A_42_P735934</Data></Cell>
    <Cell><Data ss:Type="Number">1</Data></Cell>
    <Cell ss:StyleID="s62"><Data ss:Type="Number">0.25800000000000001</Data></Cell>
    <Cell><Data ss:Type="Number">0.20724882999999999</Data></Cell>
    <Cell><Data ss:Type="String">NM_001105729</Data></Cell>
    <Cell><Data ss:Type="String">Dpf1</Data></Cell>
   </Row>
   <Row ss:AutoFitHeight="0">
    <Cell><Data ss:Type="String">A_64_P159618</Data></Cell>
    <Cell><Data ss:Type="Number">1</Data></Cell>
    <Cell ss:StyleID="s62"><Data ss:Type="Number">0.25800000000000001</Data></Cell>
    <Cell><Data ss:Type="Number">0.21331020000000001</Data></Cell>
   </Row>
   <Row ss:AutoFitHeight="0">
    <Cell><Data ss:Type="String">A_64_P079347</Data></Cell>
    <Cell><Data ss:Type="Number">1</Data></Cell>
    <Cell ss:StyleID="s62"><Data ss:Type="Number">0.25800000000000001</Data></Cell>
    <Cell><Data ss:Type="Number">0.19798333000000001</Data></Cell>
    <Cell><Data ss:Type="String">NM_001106491</Data></Cell>
    <Cell><Data ss:Type="String">RGD1309730</Data></Cell>
   </Row>
   <Row ss:AutoFitHeight="0">
    <Cell><Data ss:Type="String">A_64_P048394</Data></Cell>
    <Cell><Data ss:Type="Number">1</Data></Cell>
    <Cell ss:StyleID="s62"><Data ss:Type="Number">0.25800000000000001</Data></Cell>
    <Cell><Data ss:Type="Number">-0.46890880000000001</Data></Cell>
    <Cell><Data ss:Type="String">NM_001134798</Data></Cell>
    <Cell><Data ss:Type="String">Dcun1d2</Data></Cell>
   </Row>
   <Row ss:AutoFitHeight="0">
    <Cell><Data ss:Type="String">A_64_P039227</Data></Cell>
    <Cell><Data ss:Type="Number">1</Data></Cell>
    <Cell ss:StyleID="s62"><Data ss:Type="Number">0.25800000000000001</Data></Cell>
    <Cell><Data ss:Type="Number">0.56946589999999997</Data></Cell>
   </Row>
   <Row ss:AutoFitHeight="0">
    <Cell><Data ss:Type="String">A_64_P060608</Data></Cell>
    <Cell><Data ss:Type="Number">1</Data></Cell>
    <Cell ss:StyleID="s62"><Data ss:Type="Number">0.25800000000000001</Data></Cell>
    <Cell><Data ss:Type="Number">0.76741793000000003</Data></Cell>
    <Cell><Data ss:Type="String">XM_001068783</Data></Cell>
    <Cell><Data ss:Type="String">LOC688909</Data></Cell>
   </Row>
   <Row ss:AutoFitHeight="0">
    <Cell><Data ss:Type="String">A_64_P040301</Data></Cell>
    <Cell><Data ss:Type="Number">1</Data></Cell>
    <Cell ss:StyleID="s62"><Data ss:Type="Number">0.25800000000000001</Data></Cell>
    <Cell><Data ss:Type="Number">0.28131623</Data></Cell>
    <Cell><Data ss:Type="String">XR_008761</Data></Cell>
    <Cell><Data ss:Type="String">RGD1561934</Data></Cell>
   </Row>
   <Row ss:AutoFitHeight="0">
    <Cell><Data ss:Type="String">A_64_P073959</Data></Cell>
    <Cell><Data ss:Type="Number">1</Data></Cell>
    <Cell ss:StyleID="s62"><Data ss:Type="Number">0.25800000000000001</Data></Cell>
    <Cell><Data ss:Type="Number">-0.40532776999999998</Data></Cell>
    <Cell><Data ss:Type="String">NM_001105952</Data></Cell>
    <Cell><Data ss:Type="String">Sox13</Data></Cell>
   </Row>
   <Row ss:AutoFitHeight="0">
    <Cell><Data ss:Type="String">A_64_P150176</Data></Cell>
    <Cell><Data ss:Type="Number">1</Data></Cell>
    <Cell ss:StyleID="s62"><Data ss:Type="Number">0.25800000000000001</Data></Cell>
    <Cell><Data ss:Type="Number">0.25229147000000002</Data></Cell>
    <Cell><Data ss:Type="String">NM_001109005</Data></Cell>
    <Cell><Data ss:Type="String">Rab23</Data></Cell>
   </Row>
   <Row ss:AutoFitHeight="0">
    <Cell><Data ss:Type="String">A_64_P020761</Data></Cell>
    <Cell><Data ss:Type="Number">1</Data></Cell>
    <Cell ss:StyleID="s62"><Data ss:Type="Number">0.25800000000000001</Data></Cell>
    <Cell><Data ss:Type="Number">0.22805167000000001</Data></Cell>
    <Cell><Data ss:Type="String">Z11994</Data></Cell>
    <Cell><Data ss:Type="String">Lrpap1</Data></Cell>
   </Row>
   <Row ss:AutoFitHeight="0">
    <Cell><Data ss:Type="String">A_64_P122247</Data></Cell>
    <Cell><Data ss:Type="Number">1</Data></Cell>
    <Cell ss:StyleID="s62"><Data ss:Type="Number">0.25800000000000001</Data></Cell>
    <Cell><Data ss:Type="Number">-0.36837720000000002</Data></Cell>
    <Cell><Data ss:Type="String">NM_013064</Data></Cell>
    <Cell><Data ss:Type="String">Hcrtr1</Data></Cell>
   </Row>
   <Row ss:AutoFitHeight="0">
    <Cell><Data ss:Type="String">A_64_P109118</Data></Cell>
    <Cell><Data ss:Type="Number">1</Data></Cell>
    <Cell ss:StyleID="s62"><Data ss:Type="Number">0.25800000000000001</Data></Cell>
    <Cell><Data ss:Type="Number">0.25419667000000001</Data></Cell>
    <Cell><Data ss:Type="String">NM_023096</Data></Cell>
    <Cell><Data ss:Type="String">Kcnk10</Data></Cell>
   </Row>
   <Row ss:AutoFitHeight="0">
    <Cell><Data ss:Type="String">A_44_P160568</Data></Cell>
    <Cell><Data ss:Type="Number">1</Data></Cell>
    <Cell ss:StyleID="s62"><Data ss:Type="Number">0.25800000000000001</Data></Cell>
    <Cell><Data ss:Type="Number">-0.29742099999999999</Data></Cell>
    <Cell><Data ss:Type="String">NM_001108015</Data></Cell>
    <Cell><Data ss:Type="String">Trib2</Data></Cell>
   </Row>
   <Row ss:AutoFitHeight="0">
    <Cell><Data ss:Type="String">A_42_P588874</Data></Cell>
    <Cell><Data ss:Type="Number">1</Data></Cell>
    <Cell ss:StyleID="s62"><Data ss:Type="Number">0.25800000000000001</Data></Cell>
    <Cell><Data ss:Type="Number">-0.208149</Data></Cell>
    <Cell><Data ss:Type="String">NM_001126085</Data></Cell>
    <Cell><Data ss:Type="String">Lsm6</Data></Cell>
   </Row>
   <Row ss:AutoFitHeight="0">
    <Cell><Data ss:Type="String">A_64_P082166</Data></Cell>
    <Cell><Data ss:Type="Number">1</Data></Cell>
    <Cell ss:StyleID="s62"><Data ss:Type="Number">0.25800000000000001</Data></Cell>
    <Cell><Data ss:Type="Number">-1.0249672000000001</Data></Cell>
   </Row>
   <Row ss:AutoFitHeight="0">
    <Cell><Data ss:Type="String">A_44_P396123</Data></Cell>
    <Cell><Data ss:Type="Number">1</Data></Cell>
    <Cell ss:StyleID="s62"><Data ss:Type="Number">0.25800000000000001</Data></Cell>
    <Cell><Data ss:Type="Number">-0.32129667000000001</Data></Cell>
    <Cell><Data ss:Type="String">NM_001108557</Data></Cell>
    <Cell><Data ss:Type="String">S100a16</Data></Cell>
   </Row>
   <Row ss:AutoFitHeight="0">
    <Cell><Data ss:Type="String">A_64_P143316</Data></Cell>
    <Cell><Data ss:Type="Number">1</Data></Cell>
    <Cell ss:StyleID="s62"><Data ss:Type="Number">0.25800000000000001</Data></Cell>
    <Cell><Data ss:Type="Number">0.44835166999999998</Data></Cell>
   </Row>
   <Row ss:AutoFitHeight="0">
    <Cell><Data ss:Type="String">A_64_P061595</Data></Cell>
    <Cell><Data ss:Type="Number">1</Data></Cell>
    <Cell ss:StyleID="s62"><Data ss:Type="Number">0.25800000000000001</Data></Cell>
    <Cell><Data ss:Type="Number">0.40085150000000003</Data></Cell>
   </Row>
   <Row ss:AutoFitHeight="0">
    <Cell><Data ss:Type="String">A_44_P459845</Data></Cell>
    <Cell><Data ss:Type="Number">1</Data></Cell>
    <Cell ss:StyleID="s62"><Data ss:Type="Number">0.25800000000000001</Data></Cell>
    <Cell><Data ss:Type="Number">-0.99189050000000001</Data></Cell>
    <Cell><Data ss:Type="String">NM_001107042</Data></Cell>
    <Cell><Data ss:Type="String">Hoxb3</Data></Cell>
   </Row>
   <Row ss:AutoFitHeight="0">
    <Cell><Data ss:Type="String">A_44_P175703</Data></Cell>
    <Cell><Data ss:Type="Number">1</Data></Cell>
    <Cell ss:StyleID="s62"><Data ss:Type="Number">0.25800000000000001</Data></Cell>
    <Cell><Data ss:Type="Number">0.46551136999999998</Data></Cell>
    <Cell><Data ss:Type="String">XM_225656</Data></Cell>
    <Cell><Data ss:Type="String">RGD1559726</Data></Cell>
   </Row>
   <Row ss:AutoFitHeight="0">
    <Cell><Data ss:Type="String">A_64_P159952</Data></Cell>
    <Cell><Data ss:Type="Number">1</Data></Cell>
    <Cell ss:StyleID="s62"><Data ss:Type="Number">0.25800000000000001</Data></Cell>
    <Cell><Data ss:Type="Number">-0.30180263000000002</Data></Cell>
    <Cell><Data ss:Type="String">NM_019123</Data></Cell>
    <Cell><Data ss:Type="String">St6galnac3</Data></Cell>
   </Row>
   <Row ss:AutoFitHeight="0">
    <Cell><Data ss:Type="String">A_64_P119642</Data></Cell>
    <Cell><Data ss:Type="Number">1</Data></Cell>
    <Cell ss:StyleID="s62"><Data ss:Type="Number">0.25800000000000001</Data></Cell>
    <Cell><Data ss:Type="Number">-0.64789666999999995</Data></Cell>
   </Row>
   <Row ss:AutoFitHeight="0">
    <Cell><Data ss:Type="String">A_64_P062670</Data></Cell>
    <Cell><Data ss:Type="Number">1</Data></Cell>
    <Cell ss:StyleID="s62"><Data ss:Type="Number">0.25800000000000001</Data></Cell>
    <Cell><Data ss:Type="Number">0.23640800000000001</Data></Cell>
    <Cell><Data ss:Type="String">NM_001107504</Data></Cell>
    <Cell><Data ss:Type="String">Chst8</Data></Cell>
   </Row>
   <Row ss:AutoFitHeight="0">
    <Cell><Data ss:Type="String">A_43_P19265</Data></Cell>
    <Cell><Data ss:Type="Number">1</Data></Cell>
    <Cell ss:StyleID="s62"><Data ss:Type="Number">0.25800000000000001</Data></Cell>
    <Cell><Data ss:Type="Number">0.24071967</Data></Cell>
    <Cell><Data ss:Type="String">XM_001081011</Data></Cell>
    <Cell><Data ss:Type="String">Shf</Data></Cell>
   </Row>
   <Row ss:AutoFitHeight="0">
    <Cell><Data ss:Type="String">A_44_P210120</Data></Cell>
    <Cell><Data ss:Type="Number">1</Data></Cell>
    <Cell ss:StyleID="s62"><Data ss:Type="Number">0.25800000000000001</Data></Cell>
    <Cell><Data ss:Type="Number">-0.21341467</Data></Cell>
    <Cell><Data ss:Type="String">NM_001008521</Data></Cell>
    <Cell><Data ss:Type="String">Twf1</Data></Cell>
   </Row>
   <Row ss:AutoFitHeight="0">
    <Cell><Data ss:Type="String">A_64_P004970</Data></Cell>
    <Cell><Data ss:Type="Number">1</Data></Cell>
    <Cell ss:StyleID="s62"><Data ss:Type="Number">0.25800000000000001</Data></Cell>
    <Cell><Data ss:Type="Number">0.52455127000000001</Data></Cell>
    <Cell><Data ss:Type="String">XM_001070223</Data></Cell>
   </Row>
   <Row ss:AutoFitHeight="0">
    <Cell><Data ss:Type="String">A_64_P089201</Data></Cell>
    <Cell><Data ss:Type="Number">1</Data></Cell>
    <Cell ss:StyleID="s62"><Data ss:Type="Number">0.25800000000000001</Data></Cell>
    <Cell><Data ss:Type="Number">-0.75064492999999999</Data></Cell>
    <Cell><Data ss:Type="String">NM_001007695</Data></Cell>
    <Cell><Data ss:Type="String">Tcp11</Data></Cell>
   </Row>
   <Row ss:AutoFitHeight="0">
    <Cell><Data ss:Type="String">A_64_P096551</Data></Cell>
    <Cell><Data ss:Type="Number">1</Data></Cell>
    <Cell ss:StyleID="s62"><Data ss:Type="Number">0.25800000000000001</Data></Cell>
    <Cell><Data ss:Type="Number">-0.18607932999999999</Data></Cell>
   </Row>
   <Row ss:AutoFitHeight="0">
    <Cell><Data ss:Type="String">A_44_P550785</Data></Cell>
    <Cell><Data ss:Type="Number">1</Data></Cell>
    <Cell ss:StyleID="s62"><Data ss:Type="Number">0.25800000000000001</Data></Cell>
    <Cell><Data ss:Type="Number">0.66445516999999998</Data></Cell>
    <Cell><Data ss:Type="String">NM_001108569</Data></Cell>
    <Cell><Data ss:Type="String">Gbp5</Data></Cell>
   </Row>
   <Row ss:AutoFitHeight="0">
    <Cell><Data ss:Type="String">A_44_P231737</Data></Cell>
    <Cell><Data ss:Type="Number">1</Data></Cell>
    <Cell ss:StyleID="s62"><Data ss:Type="Number">0.25900000000000001</Data></Cell>
    <Cell><Data ss:Type="Number">-0.16473883</Data></Cell>
    <Cell><Data ss:Type="String">XM_001055403</Data></Cell>
    <Cell><Data ss:Type="String">RGD1562755</Data></Cell>
   </Row>
   <Row ss:AutoFitHeight="0">
    <Cell><Data ss:Type="String">A_42_P669870</Data></Cell>
    <Cell><Data ss:Type="Number">1</Data></Cell>
    <Cell ss:StyleID="s62"><Data ss:Type="Number">0.25900000000000001</Data></Cell>
    <Cell><Data ss:Type="Number">0.16555417</Data></Cell>
    <Cell><Data ss:Type="String">NM_001011919</Data></Cell>
    <Cell><Data ss:Type="String">Gtpbp3</Data></Cell>
   </Row>
   <Row ss:AutoFitHeight="0">
    <Cell><Data ss:Type="String">A_44_P820573</Data></Cell>
    <Cell><Data ss:Type="Number">1</Data></Cell>
    <Cell ss:StyleID="s62"><Data ss:Type="Number">0.25900000000000001</Data></Cell>
    <Cell><Data ss:Type="Number">0.22444782999999999</Data></Cell>
    <Cell><Data ss:Type="String">XM_233975</Data></Cell>
    <Cell><Data ss:Type="String">Hs1bp3</Data></Cell>
   </Row>
   <Row ss:AutoFitHeight="0">
    <Cell><Data ss:Type="String">A_64_P048408</Data></Cell>
    <Cell><Data ss:Type="Number">1</Data></Cell>
    <Cell ss:StyleID="s62"><Data ss:Type="Number">0.25900000000000001</Data></Cell>
    <Cell><Data ss:Type="Number">-0.76783570000000001</Data></Cell>
    <Cell><Data ss:Type="String">NM_001008858</Data></Cell>
    <Cell><Data ss:Type="String">RT1-T24-1</Data></Cell>
   </Row>
   <Row ss:AutoFitHeight="0">
    <Cell><Data ss:Type="String">A_44_P536232</Data></Cell>
    <Cell><Data ss:Type="Number">1</Data></Cell>
    <Cell ss:StyleID="s62"><Data ss:Type="Number">0.25900000000000001</Data></Cell>
    <Cell><Data ss:Type="Number">0.92785713000000003</Data></Cell>
    <Cell><Data ss:Type="String">NM_001000354</Data></Cell>
    <Cell><Data ss:Type="String">Olr679</Data></Cell>
   </Row>
   <Row ss:AutoFitHeight="0">
    <Cell><Data ss:Type="String">A_44_P424076</Data></Cell>
    <Cell><Data ss:Type="Number">1</Data></Cell>
    <Cell ss:StyleID="s62"><Data ss:Type="Number">0.25900000000000001</Data></Cell>
    <Cell><Data ss:Type="Number">0.41048820000000003</Data></Cell>
    <Cell><Data ss:Type="String">XM_001076463</Data></Cell>
    <Cell><Data ss:Type="String">Dhdh</Data></Cell>
   </Row>
   <Row ss:AutoFitHeight="0">
    <Cell><Data ss:Type="String">A_42_P453055</Data></Cell>
    <Cell><Data ss:Type="Number">1</Data></Cell>
    <Cell ss:StyleID="s62"><Data ss:Type="Number">0.25900000000000001</Data></Cell>
    <Cell><Data ss:Type="Number">0.52137542999999997</Data></Cell>
    <Cell><Data ss:Type="String">NM_031752</Data></Cell>
    <Cell><Data ss:Type="String">Bcam</Data></Cell>
   </Row>
   <Row ss:AutoFitHeight="0">
    <Cell><Data ss:Type="String">A_64_P091648</Data></Cell>
    <Cell><Data ss:Type="Number">1</Data></Cell>
    <Cell ss:StyleID="s62"><Data ss:Type="Number">0.25900000000000001</Data></Cell>
    <Cell><Data ss:Type="Number">0.18537107</Data></Cell>
    <Cell><Data ss:Type="String">NM_001000055</Data></Cell>
    <Cell><Data ss:Type="String">Olr880</Data></Cell>
   </Row>
   <Row ss:AutoFitHeight="0">
    <Cell><Data ss:Type="String">A_64_P111310</Data></Cell>
    <Cell><Data ss:Type="Number">1</Data></Cell>
    <Cell ss:StyleID="s62"><Data ss:Type="Number">0.25900000000000001</Data></Cell>
    <Cell><Data ss:Type="Number">-0.90097870000000002</Data></Cell>
    <Cell><Data ss:Type="String">NM_001000508</Data></Cell>
    <Cell><Data ss:Type="String">Olr1687</Data></Cell>
   </Row>
   <Row ss:AutoFitHeight="0">
    <Cell><Data ss:Type="String">A_42_P517083</Data></Cell>
    <Cell><Data ss:Type="Number">1</Data></Cell>
    <Cell ss:StyleID="s62"><Data ss:Type="Number">0.25900000000000001</Data></Cell>
    <Cell><Data ss:Type="Number">-0.299398</Data></Cell>
    <Cell><Data ss:Type="String">FQ212560</Data></Cell>
   </Row>
   <Row ss:AutoFitHeight="0">
    <Cell><Data ss:Type="String">A_44_P161470</Data></Cell>
    <Cell><Data ss:Type="Number">1</Data></Cell>
    <Cell ss:StyleID="s62"><Data ss:Type="Number">0.25900000000000001</Data></Cell>
    <Cell><Data ss:Type="Number">-0.36033272999999999</Data></Cell>
    <Cell><Data ss:Type="String">NM_001033076</Data></Cell>
    <Cell><Data ss:Type="String">Defa6</Data></Cell>
   </Row>
   <Row ss:AutoFitHeight="0">
    <Cell><Data ss:Type="String">A_64_P011050</Data></Cell>
    <Cell><Data ss:Type="Number">1</Data></Cell>
    <Cell ss:StyleID="s62"><Data ss:Type="Number">0.25900000000000001</Data></Cell>
    <Cell><Data ss:Type="Number">0.34869582999999998</Data></Cell>
    <Cell><Data ss:Type="String">NM_024154</Data></Cell>
    <Cell><Data ss:Type="String">Accn2</Data></Cell>
   </Row>
   <Row ss:AutoFitHeight="0">
    <Cell><Data ss:Type="String">A_64_P052825</Data></Cell>
    <Cell><Data ss:Type="Number">1</Data></Cell>
    <Cell ss:StyleID="s62"><Data ss:Type="Number">0.25900000000000001</Data></Cell>
    <Cell><Data ss:Type="Number">0.64490913000000005</Data></Cell>
    <Cell><Data ss:Type="String">NM_012724</Data></Cell>
    <Cell><Data ss:Type="String">Fcer1a</Data></Cell>
   </Row>
   <Row ss:AutoFitHeight="0">
    <Cell><Data ss:Type="String">A_64_P142460</Data></Cell>
    <Cell><Data ss:Type="Number">1</Data></Cell>
    <Cell ss:StyleID="s62"><Data ss:Type="Number">0.25900000000000001</Data></Cell>
    <Cell><Data ss:Type="Number">-0.24825130000000001</Data></Cell>
   </Row>
   <Row ss:AutoFitHeight="0">
    <Cell><Data ss:Type="String">A_44_P475919</Data></Cell>
    <Cell><Data ss:Type="Number">1</Data></Cell>
    <Cell ss:StyleID="s62"><Data ss:Type="Number">0.26</Data></Cell>
    <Cell><Data ss:Type="Number">-0.53988707000000002</Data></Cell>
    <Cell><Data ss:Type="String">NM_001107636</Data></Cell>
    <Cell><Data ss:Type="String">Adamts14</Data></Cell>
   </Row>
   <Row ss:AutoFitHeight="0">
    <Cell><Data ss:Type="String">A_64_P106739</Data></Cell>
    <Cell><Data ss:Type="Number">1</Data></Cell>
    <Cell ss:StyleID="s62"><Data ss:Type="Number">0.26</Data></Cell>
    <Cell><Data ss:Type="Number">0.27085393000000002</Data></Cell>
   </Row>
   <Row ss:AutoFitHeight="0">
    <Cell><Data ss:Type="String">A_64_P117274</Data></Cell>
    <Cell><Data ss:Type="Number">1</Data></Cell>
    <Cell ss:StyleID="s62"><Data ss:Type="Number">0.26</Data></Cell>
    <Cell><Data ss:Type="Number">0.2156651</Data></Cell>
   </Row>
   <Row ss:AutoFitHeight="0">
    <Cell><Data ss:Type="String">A_43_P17799</Data></Cell>
    <Cell><Data ss:Type="Number">1</Data></Cell>
    <Cell ss:StyleID="s62"><Data ss:Type="Number">0.26</Data></Cell>
    <Cell><Data ss:Type="Number">-0.20063400000000001</Data></Cell>
    <Cell><Data ss:Type="String">NM_001008286</Data></Cell>
    <Cell><Data ss:Type="String">Mtx2</Data></Cell>
   </Row>
   <Row ss:AutoFitHeight="0">
    <Cell><Data ss:Type="String">A_64_P040019</Data></Cell>
    <Cell><Data ss:Type="Number">1</Data></Cell>
    <Cell ss:StyleID="s62"><Data ss:Type="Number">0.26</Data></Cell>
    <Cell><Data ss:Type="Number">0.73042973</Data></Cell>
   </Row>
   <Row ss:AutoFitHeight="0">
    <Cell><Data ss:Type="String">A_64_P089410</Data></Cell>
    <Cell><Data ss:Type="Number">1</Data></Cell>
    <Cell ss:StyleID="s62"><Data ss:Type="Number">0.26</Data></Cell>
    <Cell><Data ss:Type="Number">-1.22618447</Data></Cell>
    <Cell><Data ss:Type="String">XM_346138</Data></Cell>
    <Cell><Data ss:Type="String">LOC367436</Data></Cell>
   </Row>
   <Row ss:AutoFitHeight="0">
    <Cell><Data ss:Type="String">A_64_P149426</Data></Cell>
    <Cell><Data ss:Type="Number">1</Data></Cell>
    <Cell ss:StyleID="s62"><Data ss:Type="Number">0.26</Data></Cell>
    <Cell><Data ss:Type="Number">0.18202667</Data></Cell>
    <Cell><Data ss:Type="String">NM_134406</Data></Cell>
    <Cell><Data ss:Type="String">Pacs1</Data></Cell>
   </Row>
   <Row ss:AutoFitHeight="0">
    <Cell><Data ss:Type="String">A_44_P592077</Data></Cell>
    <Cell><Data ss:Type="Number">1</Data></Cell>
    <Cell ss:StyleID="s62"><Data ss:Type="Number">0.26</Data></Cell>
    <Cell><Data ss:Type="Number">0.27831266999999998</Data></Cell>
    <Cell><Data ss:Type="String">NM_001107378</Data></Cell>
    <Cell><Data ss:Type="String">Zfp608</Data></Cell>
   </Row>
   <Row ss:AutoFitHeight="0">
    <Cell><Data ss:Type="String">A_43_P23060</Data></Cell>
    <Cell><Data ss:Type="Number">1</Data></Cell>
    <Cell ss:StyleID="s62"><Data ss:Type="Number">0.26</Data></Cell>
    <Cell><Data ss:Type="Number">-0.53901522999999996</Data></Cell>
    <Cell><Data ss:Type="String">NM_001012132</Data></Cell>
    <Cell><Data ss:Type="String">Hsfy2</Data></Cell>
   </Row>
   <Row ss:AutoFitHeight="0">
    <Cell><Data ss:Type="String">A_64_P149482</Data></Cell>
    <Cell><Data ss:Type="Number">1</Data></Cell>
    <Cell ss:StyleID="s62"><Data ss:Type="Number">0.26</Data></Cell>
    <Cell><Data ss:Type="Number">-0.55003413000000001</Data></Cell>
    <Cell><Data ss:Type="String">NM_153722</Data></Cell>
    <Cell><Data ss:Type="String">Mrgprf</Data></Cell>
   </Row>
   <Row ss:AutoFitHeight="0">
    <Cell><Data ss:Type="String">A_64_P078659</Data></Cell>
    <Cell><Data ss:Type="Number">1</Data></Cell>
    <Cell ss:StyleID="s62"><Data ss:Type="Number">0.26</Data></Cell>
    <Cell><Data ss:Type="Number">0.15495300000000001</Data></Cell>
    <Cell><Data ss:Type="String">NM_001106922</Data></Cell>
    <Cell><Data ss:Type="String">Stk11ip</Data></Cell>
   </Row>
   <Row ss:AutoFitHeight="0">
    <Cell><Data ss:Type="String">A_64_P024232</Data></Cell>
    <Cell><Data ss:Type="Number">1</Data></Cell>
    <Cell ss:StyleID="s62"><Data ss:Type="Number">0.26</Data></Cell>
    <Cell><Data ss:Type="Number">-0.58546746999999999</Data></Cell>
    <Cell><Data ss:Type="String">BF549624</Data></Cell>
   </Row>
   <Row ss:AutoFitHeight="0">
    <Cell><Data ss:Type="String">A_44_P511333</Data></Cell>
    <Cell><Data ss:Type="Number">1</Data></Cell>
    <Cell ss:StyleID="s62"><Data ss:Type="Number">0.26</Data></Cell>
    <Cell><Data ss:Type="Number">0.17189967</Data></Cell>
   </Row>
   <Row ss:AutoFitHeight="0">
    <Cell><Data ss:Type="String">A_64_P062098</Data></Cell>
    <Cell><Data ss:Type="Number">1</Data></Cell>
    <Cell ss:StyleID="s62"><Data ss:Type="Number">0.26</Data></Cell>
    <Cell><Data ss:Type="Number">-0.47703367000000002</Data></Cell>
   </Row>
   <Row ss:AutoFitHeight="0">
    <Cell><Data ss:Type="String">A_64_P008366</Data></Cell>
    <Cell><Data ss:Type="Number">1</Data></Cell>
    <Cell ss:StyleID="s62"><Data ss:Type="Number">0.26</Data></Cell>
    <Cell><Data ss:Type="Number">0.31160080000000001</Data></Cell>
    <Cell><Data ss:Type="String">NM_001107792</Data></Cell>
    <Cell><Data ss:Type="String">Bpifa5</Data></Cell>
   </Row>
   <Row ss:AutoFitHeight="0">
    <Cell><Data ss:Type="String">A_44_P106954</Data></Cell>
    <Cell><Data ss:Type="Number">1</Data></Cell>
    <Cell ss:StyleID="s62"><Data ss:Type="Number">0.26</Data></Cell>
    <Cell><Data ss:Type="Number">-0.34384599999999998</Data></Cell>
    <Cell><Data ss:Type="String">NM_022518</Data></Cell>
    <Cell><Data ss:Type="String">Arf1</Data></Cell>
   </Row>
   <Row ss:AutoFitHeight="0">
    <Cell><Data ss:Type="String">A_44_P501015</Data></Cell>
    <Cell><Data ss:Type="Number">1</Data></Cell>
    <Cell ss:StyleID="s62"><Data ss:Type="Number">0.26</Data></Cell>
    <Cell><Data ss:Type="Number">0.24436042999999999</Data></Cell>
    <Cell><Data ss:Type="String">NM_001000052</Data></Cell>
    <Cell><Data ss:Type="String">Olr1549</Data></Cell>
   </Row>
   <Row ss:AutoFitHeight="0">
    <Cell><Data ss:Type="String">A_43_P11146</Data></Cell>
    <Cell><Data ss:Type="Number">1</Data></Cell>
    <Cell ss:StyleID="s62"><Data ss:Type="Number">0.26</Data></Cell>
    <Cell><Data ss:Type="Number">0.28323767</Data></Cell>
    <Cell><Data ss:Type="String">NM_001105986</Data></Cell>
    <Cell><Data ss:Type="String">Lyplal1</Data></Cell>
   </Row>
   <Row ss:AutoFitHeight="0">
    <Cell><Data ss:Type="String">A_64_P135723</Data></Cell>
    <Cell><Data ss:Type="Number">1</Data></Cell>
    <Cell ss:StyleID="s62"><Data ss:Type="Number">0.26</Data></Cell>
    <Cell><Data ss:Type="Number">-0.70646067000000001</Data></Cell>
    <Cell><Data ss:Type="String">NM_001106810</Data></Cell>
    <Cell><Data ss:Type="String">Adamts15</Data></Cell>
   </Row>
   <Row ss:AutoFitHeight="0">
    <Cell><Data ss:Type="String">A_64_P126397</Data></Cell>
    <Cell><Data ss:Type="Number">1</Data></Cell>
    <Cell ss:StyleID="s62"><Data ss:Type="Number">0.26</Data></Cell>
    <Cell><Data ss:Type="Number">-0.35069192999999999</Data></Cell>
    <Cell><Data ss:Type="String">XM_001077118</Data></Cell>
   </Row>
   <Row ss:AutoFitHeight="0">
    <Cell><Data ss:Type="String">A_44_P487000</Data></Cell>
    <Cell><Data ss:Type="Number">1</Data></Cell>
    <Cell ss:StyleID="s62"><Data ss:Type="Number">0.26</Data></Cell>
    <Cell><Data ss:Type="Number">-0.37908890000000001</Data></Cell>
    <Cell><Data ss:Type="String">NM_001000651</Data></Cell>
    <Cell><Data ss:Type="String">Olr623</Data></Cell>
   </Row>
   <Row ss:AutoFitHeight="0">
    <Cell><Data ss:Type="String">A_64_P058087</Data></Cell>
    <Cell><Data ss:Type="Number">1</Data></Cell>
    <Cell ss:StyleID="s62"><Data ss:Type="Number">0.26</Data></Cell>
    <Cell><Data ss:Type="Number">0.35590666999999998</Data></Cell>
    <Cell><Data ss:Type="String">NM_013162</Data></Cell>
    <Cell><Data ss:Type="String">Rbp4</Data></Cell>
   </Row>
   <Row ss:AutoFitHeight="0">
    <Cell><Data ss:Type="String">A_44_P383667</Data></Cell>
    <Cell><Data ss:Type="Number">1</Data></Cell>
    <Cell ss:StyleID="s62"><Data ss:Type="Number">0.26</Data></Cell>
    <Cell><Data ss:Type="Number">0.3480548</Data></Cell>
    <Cell><Data ss:Type="String">NM_020089</Data></Cell>
    <Cell><Data ss:Type="String">LOC56764</Data></Cell>
   </Row>
   <Row ss:AutoFitHeight="0">
    <Cell><Data ss:Type="String">A_64_P163399</Data></Cell>
    <Cell><Data ss:Type="Number">1</Data></Cell>
    <Cell ss:StyleID="s62"><Data ss:Type="Number">0.26</Data></Cell>
    <Cell><Data ss:Type="Number">0.3564544</Data></Cell>
   </Row>
   <Row ss:AutoFitHeight="0">
    <Cell><Data ss:Type="String">A_44_P498522</Data></Cell>
    <Cell><Data ss:Type="Number">1</Data></Cell>
    <Cell ss:StyleID="s62"><Data ss:Type="Number">0.26</Data></Cell>
    <Cell><Data ss:Type="Number">-0.22634199999999999</Data></Cell>
    <Cell><Data ss:Type="String">NM_001108871</Data></Cell>
    <Cell><Data ss:Type="String">Kctd9</Data></Cell>
   </Row>
   <Row ss:AutoFitHeight="0">
    <Cell><Data ss:Type="String">A_44_P537652</Data></Cell>
    <Cell><Data ss:Type="Number">1</Data></Cell>
    <Cell ss:StyleID="s62"><Data ss:Type="Number">0.26</Data></Cell>
    <Cell><Data ss:Type="Number">0.18456866999999999</Data></Cell>
    <Cell><Data ss:Type="String">AA944379</Data></Cell>
   </Row>
   <Row ss:AutoFitHeight="0">
    <Cell><Data ss:Type="String">A_64_P005862</Data></Cell>
    <Cell><Data ss:Type="Number">1</Data></Cell>
    <Cell ss:StyleID="s62"><Data ss:Type="Number">0.26</Data></Cell>
    <Cell><Data ss:Type="Number">-0.62439732999999997</Data></Cell>
    <Cell><Data ss:Type="String">XM_001067956</Data></Cell>
    <Cell><Data ss:Type="String">LOC688695</Data></Cell>
   </Row>
   <Row ss:AutoFitHeight="0">
    <Cell><Data ss:Type="String">A_64_P007895</Data></Cell>
    <Cell><Data ss:Type="Number">1</Data></Cell>
    <Cell ss:StyleID="s62"><Data ss:Type="Number">0.26100000000000001</Data></Cell>
    <Cell><Data ss:Type="Number">-0.29650873</Data></Cell>
    <Cell><Data ss:Type="String">NM_001109579</Data></Cell>
    <Cell><Data ss:Type="String">Lrrn4cl</Data></Cell>
   </Row>
   <Row ss:AutoFitHeight="0">
    <Cell><Data ss:Type="String">A_64_P038492</Data></Cell>
    <Cell><Data ss:Type="Number">1</Data></Cell>
    <Cell ss:StyleID="s62"><Data ss:Type="Number">0.26100000000000001</Data></Cell>
    <Cell><Data ss:Type="Number">0.41774782999999999</Data></Cell>
   </Row>
   <Row ss:AutoFitHeight="0">
    <Cell><Data ss:Type="String">A_64_P119763</Data></Cell>
    <Cell><Data ss:Type="Number">1</Data></Cell>
    <Cell ss:StyleID="s62"><Data ss:Type="Number">0.26100000000000001</Data></Cell>
    <Cell><Data ss:Type="Number">0.56134706999999995</Data></Cell>
    <Cell><Data ss:Type="String">XM_002725256</Data></Cell>
    <Cell><Data ss:Type="String">LOC100364812</Data></Cell>
   </Row>
   <Row ss:AutoFitHeight="0">
    <Cell><Data ss:Type="String">A_64_P047527</Data></Cell>
    <Cell><Data ss:Type="Number">1</Data></Cell>
    <Cell ss:StyleID="s62"><Data ss:Type="Number">0.26100000000000001</Data></Cell>
    <Cell><Data ss:Type="Number">0.20897033000000001</Data></Cell>
    <Cell><Data ss:Type="String">NM_017113</Data></Cell>
    <Cell><Data ss:Type="String">Grn</Data></Cell>
   </Row>
   <Row ss:AutoFitHeight="0">
    <Cell><Data ss:Type="String">A_64_P144073</Data></Cell>
    <Cell><Data ss:Type="Number">1</Data></Cell>
    <Cell ss:StyleID="s62"><Data ss:Type="Number">0.26100000000000001</Data></Cell>
    <Cell><Data ss:Type="Number">0.9629006</Data></Cell>
    <Cell><Data ss:Type="String">NM_001025062</Data></Cell>
    <Cell><Data ss:Type="String">Tas2r135</Data></Cell>
   </Row>
   <Row ss:AutoFitHeight="0">
    <Cell><Data ss:Type="String">A_64_P056421</Data></Cell>
    <Cell><Data ss:Type="Number">1</Data></Cell>
    <Cell ss:StyleID="s62"><Data ss:Type="Number">0.26100000000000001</Data></Cell>
    <Cell><Data ss:Type="Number">0.75557023000000001</Data></Cell>
   </Row>
   <Row ss:AutoFitHeight="0">
    <Cell><Data ss:Type="String">A_64_P059775</Data></Cell>
    <Cell><Data ss:Type="Number">1</Data></Cell>
    <Cell ss:StyleID="s62"><Data ss:Type="Number">0.26100000000000001</Data></Cell>
    <Cell><Data ss:Type="Number">-0.15836583000000001</Data></Cell>
    <Cell><Data ss:Type="String">NM_024346</Data></Cell>
    <Cell><Data ss:Type="String">Stmn3</Data></Cell>
   </Row>
   <Row ss:AutoFitHeight="0">
    <Cell><Data ss:Type="String">A_64_P056975</Data></Cell>
    <Cell><Data ss:Type="Number">1</Data></Cell>
    <Cell ss:StyleID="s62"><Data ss:Type="Number">0.26100000000000001</Data></Cell>
    <Cell><Data ss:Type="Number">-0.2404287</Data></Cell>
    <Cell><Data ss:Type="String">XM_001078307</Data></Cell>
    <Cell><Data ss:Type="String">RGD1563163</Data></Cell>
   </Row>
   <Row ss:AutoFitHeight="0">
    <Cell><Data ss:Type="String">A_64_P003059</Data></Cell>
    <Cell><Data ss:Type="Number">1</Data></Cell>
    <Cell ss:StyleID="s62"><Data ss:Type="Number">0.26100000000000001</Data></Cell>
    <Cell><Data ss:Type="Number">0.8905708</Data></Cell>
    <Cell><Data ss:Type="String">NM_001109363</Data></Cell>
    <Cell><Data ss:Type="String">Rab17</Data></Cell>
   </Row>
   <Row ss:AutoFitHeight="0">
    <Cell><Data ss:Type="String">A_64_P010728</Data></Cell>
    <Cell><Data ss:Type="Number">1</Data></Cell>
    <Cell ss:StyleID="s62"><Data ss:Type="Number">0.26100000000000001</Data></Cell>
    <Cell><Data ss:Type="Number">0.58416246999999999</Data></Cell>
   </Row>
   <Row ss:AutoFitHeight="0">
    <Cell><Data ss:Type="String">A_64_P012987</Data></Cell>
    <Cell><Data ss:Type="Number">1</Data></Cell>
    <Cell ss:StyleID="s62"><Data ss:Type="Number">0.26100000000000001</Data></Cell>
    <Cell><Data ss:Type="Number">0.23879833</Data></Cell>
    <Cell><Data ss:Type="String">NM_001108668</Data></Cell>
    <Cell><Data ss:Type="String">Akna</Data></Cell>
   </Row>
   <Row ss:AutoFitHeight="0">
    <Cell><Data ss:Type="String">A_44_P668591</Data></Cell>
    <Cell><Data ss:Type="Number">1</Data></Cell>
    <Cell ss:StyleID="s62"><Data ss:Type="Number">0.26100000000000001</Data></Cell>
    <Cell><Data ss:Type="Number">-0.184193</Data></Cell>
   </Row>
   <Row ss:AutoFitHeight="0">
    <Cell><Data ss:Type="String">A_64_P135883</Data></Cell>
    <Cell><Data ss:Type="Number">1</Data></Cell>
    <Cell ss:StyleID="s62"><Data ss:Type="Number">0.26100000000000001</Data></Cell>
    <Cell><Data ss:Type="Number">0.83539096999999995</Data></Cell>
   </Row>
   <Row ss:AutoFitHeight="0">
    <Cell><Data ss:Type="String">A_43_P18817</Data></Cell>
    <Cell><Data ss:Type="Number">1</Data></Cell>
    <Cell ss:StyleID="s62"><Data ss:Type="Number">0.26100000000000001</Data></Cell>
    <Cell><Data ss:Type="Number">-0.2118235</Data></Cell>
    <Cell><Data ss:Type="String">NM_001177685</Data></Cell>
    <Cell><Data ss:Type="String">Ift52</Data></Cell>
   </Row>
   <Row ss:AutoFitHeight="0">
    <Cell><Data ss:Type="String">A_42_P499221</Data></Cell>
    <Cell><Data ss:Type="Number">1</Data></Cell>
    <Cell ss:StyleID="s62"><Data ss:Type="Number">0.26100000000000001</Data></Cell>
    <Cell><Data ss:Type="Number">0.46299303000000003</Data></Cell>
    <Cell><Data ss:Type="String">CF106854</Data></Cell>
   </Row>
   <Row ss:AutoFitHeight="0">
    <Cell><Data ss:Type="String">A_64_P035744</Data></Cell>
    <Cell><Data ss:Type="Number">1</Data></Cell>
    <Cell ss:StyleID="s62"><Data ss:Type="Number">0.26100000000000001</Data></Cell>
    <Cell><Data ss:Type="Number">0.23804400000000001</Data></Cell>
    <Cell><Data ss:Type="String">NM_001191718</Data></Cell>
    <Cell><Data ss:Type="String">Fance</Data></Cell>
   </Row>
   <Row ss:AutoFitHeight="0">
    <Cell><Data ss:Type="String">A_43_P15751</Data></Cell>
    <Cell><Data ss:Type="Number">1</Data></Cell>
    <Cell ss:StyleID="s62"><Data ss:Type="Number">0.26100000000000001</Data></Cell>
    <Cell><Data ss:Type="Number">0.31532367</Data></Cell>
    <Cell><Data ss:Type="String">NM_001105711</Data></Cell>
    <Cell><Data ss:Type="String">Grm2</Data></Cell>
   </Row>
   <Row ss:AutoFitHeight="0">
    <Cell><Data ss:Type="String">A_64_P034769</Data></Cell>
    <Cell><Data ss:Type="Number">1</Data></Cell>
    <Cell ss:StyleID="s62"><Data ss:Type="Number">0.26100000000000001</Data></Cell>
    <Cell><Data ss:Type="Number">2.1746836699999998</Data></Cell>
    <Cell><Data ss:Type="String">NM_017212</Data></Cell>
    <Cell><Data ss:Type="String">Mapt</Data></Cell>
   </Row>
   <Row ss:AutoFitHeight="0">
    <Cell><Data ss:Type="String">A_42_P557293</Data></Cell>
    <Cell><Data ss:Type="Number">1</Data></Cell>
    <Cell ss:StyleID="s62"><Data ss:Type="Number">0.26100000000000001</Data></Cell>
    <Cell><Data ss:Type="Number">0.29079250000000001</Data></Cell>
    <Cell><Data ss:Type="String">NM_001108540</Data></Cell>
    <Cell><Data ss:Type="String">Rfesd</Data></Cell>
   </Row>
   <Row ss:AutoFitHeight="0">
    <Cell><Data ss:Type="String">A_44_P1048727</Data></Cell>
    <Cell><Data ss:Type="Number">1</Data></Cell>
    <Cell ss:StyleID="s62"><Data ss:Type="Number">0.26100000000000001</Data></Cell>
    <Cell><Data ss:Type="Number">-0.22241132999999999</Data></Cell>
    <Cell><Data ss:Type="String">NM_001108435</Data></Cell>
    <Cell><Data ss:Type="String">Mppe1</Data></Cell>
   </Row>
   <Row ss:AutoFitHeight="0">
    <Cell><Data ss:Type="String">A_64_P060628</Data></Cell>
    <Cell><Data ss:Type="Number">1</Data></Cell>
    <Cell ss:StyleID="s62"><Data ss:Type="Number">0.26100000000000001</Data></Cell>
    <Cell><Data ss:Type="Number">0.230657</Data></Cell>
   </Row>
   <Row ss:AutoFitHeight="0">
    <Cell><Data ss:Type="String">A_64_P014065</Data></Cell>
    <Cell><Data ss:Type="Number">1</Data></Cell>
    <Cell ss:StyleID="s62"><Data ss:Type="Number">0.26100000000000001</Data></Cell>
    <Cell><Data ss:Type="Number">0.80663087</Data></Cell>
    <Cell><Data ss:Type="String">XM_228890</Data></Cell>
   </Row>
   <Row ss:AutoFitHeight="0">
    <Cell><Data ss:Type="String">A_64_P022045</Data></Cell>
    <Cell><Data ss:Type="Number">1</Data></Cell>
    <Cell ss:StyleID="s62"><Data ss:Type="Number">0.26100000000000001</Data></Cell>
    <Cell><Data ss:Type="Number">-1.3773441</Data></Cell>
    <Cell><Data ss:Type="String">NM_001135868</Data></Cell>
    <Cell><Data ss:Type="String">Slc45a3</Data></Cell>
   </Row>
   <Row ss:AutoFitHeight="0">
    <Cell><Data ss:Type="String">A_64_P270240</Data></Cell>
    <Cell><Data ss:Type="Number">1</Data></Cell>
    <Cell ss:StyleID="s62"><Data ss:Type="Number">0.26100000000000001</Data></Cell>
    <Cell><Data ss:Type="Number">0.34306896999999997</Data></Cell>
   </Row>
   <Row ss:AutoFitHeight="0">
    <Cell><Data ss:Type="String">A_64_P087519</Data></Cell>
    <Cell><Data ss:Type="Number">1</Data></Cell>
    <Cell ss:StyleID="s62"><Data ss:Type="Number">0.26100000000000001</Data></Cell>
    <Cell><Data ss:Type="Number">1.09641353</Data></Cell>
   </Row>
   <Row ss:AutoFitHeight="0">
    <Cell><Data ss:Type="String">A_42_P823322</Data></Cell>
    <Cell><Data ss:Type="Number">1</Data></Cell>
    <Cell ss:StyleID="s62"><Data ss:Type="Number">0.26100000000000001</Data></Cell>
    <Cell><Data ss:Type="Number">0.49463127000000001</Data></Cell>
    <Cell><Data ss:Type="String">NM_017315</Data></Cell>
    <Cell><Data ss:Type="String">Slc23a1</Data></Cell>
   </Row>
   <Row ss:AutoFitHeight="0">
    <Cell><Data ss:Type="String">A_64_P151264</Data></Cell>
    <Cell><Data ss:Type="Number">1</Data></Cell>
    <Cell ss:StyleID="s62"><Data ss:Type="Number">0.26100000000000001</Data></Cell>
    <Cell><Data ss:Type="Number">0.28134467000000002</Data></Cell>
    <Cell><Data ss:Type="String">NM_001008296</Data></Cell>
    <Cell><Data ss:Type="String">Fam158a</Data></Cell>
   </Row>
   <Row ss:AutoFitHeight="0">
    <Cell><Data ss:Type="String">A_64_P034740</Data></Cell>
    <Cell><Data ss:Type="Number">1</Data></Cell>
    <Cell ss:StyleID="s62"><Data ss:Type="Number">0.26100000000000001</Data></Cell>
    <Cell><Data ss:Type="Number">-0.48873777000000002</Data></Cell>
    <Cell><Data ss:Type="String">NM_001101003</Data></Cell>
    <Cell><Data ss:Type="String">Kcne1l</Data></Cell>
   </Row>
   <Row ss:AutoFitHeight="0">
    <Cell><Data ss:Type="String">A_44_P182557</Data></Cell>
    <Cell><Data ss:Type="Number">1</Data></Cell>
    <Cell ss:StyleID="s62"><Data ss:Type="Number">0.26200000000000001</Data></Cell>
    <Cell><Data ss:Type="Number">0.40171760000000001</Data></Cell>
    <Cell><Data ss:Type="String">NM_080785</Data></Cell>
    <Cell><Data ss:Type="String">Manea</Data></Cell>
   </Row>
   <Row ss:AutoFitHeight="0">
    <Cell><Data ss:Type="String">A_64_P117180</Data></Cell>
    <Cell><Data ss:Type="Number">1</Data></Cell>
    <Cell ss:StyleID="s62"><Data ss:Type="Number">0.26200000000000001</Data></Cell>
    <Cell><Data ss:Type="Number">-0.18031733</Data></Cell>
    <Cell><Data ss:Type="String">NM_001106210</Data></Cell>
    <Cell><Data ss:Type="String">Rnaset2</Data></Cell>
   </Row>
   <Row ss:AutoFitHeight="0">
    <Cell><Data ss:Type="String">A_64_P004151</Data></Cell>
    <Cell><Data ss:Type="Number">1</Data></Cell>
    <Cell ss:StyleID="s62"><Data ss:Type="Number">0.26200000000000001</Data></Cell>
    <Cell><Data ss:Type="Number">0.20092583</Data></Cell>
    <Cell><Data ss:Type="String">NM_001177593</Data></Cell>
    <Cell><Data ss:Type="String">Ptpn11</Data></Cell>
   </Row>
   <Row ss:AutoFitHeight="0">
    <Cell><Data ss:Type="String">A_44_P162115</Data></Cell>
    <Cell><Data ss:Type="Number">1</Data></Cell>
    <Cell ss:StyleID="s62"><Data ss:Type="Number">0.26200000000000001</Data></Cell>
    <Cell><Data ss:Type="Number">0.43041583</Data></Cell>
    <Cell><Data ss:Type="String">XM_001064905</Data></Cell>
    <Cell><Data ss:Type="String">Slc9a9</Data></Cell>
   </Row>
   <Row ss:AutoFitHeight="0">
    <Cell><Data ss:Type="String">A_42_P829762</Data></Cell>
    <Cell><Data ss:Type="Number">1</Data></Cell>
    <Cell ss:StyleID="s62"><Data ss:Type="Number">0.26200000000000001</Data></Cell>
    <Cell><Data ss:Type="Number">0.35560259999999999</Data></Cell>
    <Cell><Data ss:Type="String">NM_001107933</Data></Cell>
    <Cell><Data ss:Type="String">Tbc1d2</Data></Cell>
   </Row>
   <Row ss:AutoFitHeight="0">
    <Cell><Data ss:Type="String">A_44_P449727</Data></Cell>
    <Cell><Data ss:Type="Number">1</Data></Cell>
    <Cell ss:StyleID="s62"><Data ss:Type="Number">0.26200000000000001</Data></Cell>
    <Cell><Data ss:Type="Number">0.40037717</Data></Cell>
    <Cell><Data ss:Type="String">NM_001004246</Data></Cell>
    <Cell><Data ss:Type="String">Ttc12</Data></Cell>
   </Row>
   <Row ss:AutoFitHeight="0">
    <Cell><Data ss:Type="String">A_64_P066913</Data></Cell>
    <Cell><Data ss:Type="Number">1</Data></Cell>
    <Cell ss:StyleID="s62"><Data ss:Type="Number">0.26200000000000001</Data></Cell>
    <Cell><Data ss:Type="Number">-0.34598519999999999</Data></Cell>
    <Cell><Data ss:Type="String">XM_001072953</Data></Cell>
    <Cell><Data ss:Type="String">Ncoa3</Data></Cell>
   </Row>
   <Row ss:AutoFitHeight="0">
    <Cell><Data ss:Type="String">A_44_P419337</Data></Cell>
    <Cell><Data ss:Type="Number">1</Data></Cell>
    <Cell ss:StyleID="s62"><Data ss:Type="Number">0.26200000000000001</Data></Cell>
    <Cell><Data ss:Type="Number">-0.19689699999999999</Data></Cell>
    <Cell><Data ss:Type="String">NM_001013122</Data></Cell>
    <Cell><Data ss:Type="String">Kdelr2</Data></Cell>
   </Row>
   <Row ss:AutoFitHeight="0">
    <Cell><Data ss:Type="String">A_44_P260751</Data></Cell>
    <Cell><Data ss:Type="Number">1</Data></Cell>
    <Cell ss:StyleID="s62"><Data ss:Type="Number">0.26200000000000001</Data></Cell>
    <Cell><Data ss:Type="Number">0.25976700000000003</Data></Cell>
    <Cell><Data ss:Type="String">NM_153735</Data></Cell>
    <Cell><Data ss:Type="String">Nptx1</Data></Cell>
   </Row>
   <Row ss:AutoFitHeight="0">
    <Cell><Data ss:Type="String">A_64_P152091</Data></Cell>
    <Cell><Data ss:Type="Number">1</Data></Cell>
    <Cell ss:StyleID="s62"><Data ss:Type="Number">0.26200000000000001</Data></Cell>
    <Cell><Data ss:Type="Number">0.82951836999999995</Data></Cell>
    <Cell><Data ss:Type="String">NM_001134642</Data></Cell>
    <Cell><Data ss:Type="String">Tmem194b</Data></Cell>
   </Row>
   <Row ss:AutoFitHeight="0">
    <Cell><Data ss:Type="String">A_64_P042871</Data></Cell>
    <Cell><Data ss:Type="Number">1</Data></Cell>
    <Cell ss:StyleID="s62"><Data ss:Type="Number">0.26200000000000001</Data></Cell>
    <Cell><Data ss:Type="Number">-0.18435617000000001</Data></Cell>
   </Row>
   <Row ss:AutoFitHeight="0">
    <Cell><Data ss:Type="String">A_64_P046764</Data></Cell>
    <Cell><Data ss:Type="Number">1</Data></Cell>
    <Cell ss:StyleID="s62"><Data ss:Type="Number">0.26200000000000001</Data></Cell>
    <Cell><Data ss:Type="Number">-0.62304457000000002</Data></Cell>
   </Row>
   <Row ss:AutoFitHeight="0">
    <Cell><Data ss:Type="String">A_64_P017198</Data></Cell>
    <Cell><Data ss:Type="Number">1</Data></Cell>
    <Cell ss:StyleID="s62"><Data ss:Type="Number">0.26200000000000001</Data></Cell>
    <Cell><Data ss:Type="Number">-0.19928027000000001</Data></Cell>
    <Cell><Data ss:Type="String">NR_002151</Data></Cell>
    <Cell><Data ss:Type="String">RT1-T24-2</Data></Cell>
   </Row>
   <Row ss:AutoFitHeight="0">
    <Cell><Data ss:Type="String">A_64_P102801</Data></Cell>
    <Cell><Data ss:Type="Number">1</Data></Cell>
    <Cell ss:StyleID="s62"><Data ss:Type="Number">0.26200000000000001</Data></Cell>
    <Cell><Data ss:Type="Number">-1.03153753</Data></Cell>
    <Cell><Data ss:Type="String">BC104719</Data></Cell>
    <Cell><Data ss:Type="String">RT1-T18</Data></Cell>
   </Row>
   <Row ss:AutoFitHeight="0">
    <Cell><Data ss:Type="String">A_64_P069462</Data></Cell>
    <Cell><Data ss:Type="Number">1</Data></Cell>
    <Cell ss:StyleID="s62"><Data ss:Type="Number">0.26200000000000001</Data></Cell>
    <Cell><Data ss:Type="Number">-0.7691055</Data></Cell>
   </Row>
   <Row ss:AutoFitHeight="0">
    <Cell><Data ss:Type="String">A_64_P025683</Data></Cell>
    <Cell><Data ss:Type="Number">1</Data></Cell>
    <Cell ss:StyleID="s62"><Data ss:Type="Number">0.26200000000000001</Data></Cell>
    <Cell><Data ss:Type="Number">0.19459567</Data></Cell>
   </Row>
   <Row ss:AutoFitHeight="0">
    <Cell><Data ss:Type="String">A_64_P102977</Data></Cell>
    <Cell><Data ss:Type="Number">1</Data></Cell>
    <Cell ss:StyleID="s62"><Data ss:Type="Number">0.26200000000000001</Data></Cell>
    <Cell><Data ss:Type="Number">-0.58344890000000005</Data></Cell>
    <Cell><Data ss:Type="String">NM_053470</Data></Cell>
    <Cell><Data ss:Type="String">Runx2</Data></Cell>
   </Row>
   <Row ss:AutoFitHeight="0">
    <Cell><Data ss:Type="String">A_64_P132109</Data></Cell>
    <Cell><Data ss:Type="Number">1</Data></Cell>
    <Cell ss:StyleID="s62"><Data ss:Type="Number">0.26200000000000001</Data></Cell>
    <Cell><Data ss:Type="Number">0.19169333</Data></Cell>
    <Cell><Data ss:Type="String">FQ225308</Data></Cell>
   </Row>
   <Row ss:AutoFitHeight="0">
    <Cell><Data ss:Type="String">A_43_P13135</Data></Cell>
    <Cell><Data ss:Type="Number">1</Data></Cell>
    <Cell ss:StyleID="s62"><Data ss:Type="Number">0.26200000000000001</Data></Cell>
    <Cell><Data ss:Type="Number">-0.20418333</Data></Cell>
    <Cell><Data ss:Type="String">NM_130814</Data></Cell>
    <Cell><Data ss:Type="String">Fgf12</Data></Cell>
   </Row>
   <Row ss:AutoFitHeight="0">
    <Cell><Data ss:Type="String">A_64_P098622</Data></Cell>
    <Cell><Data ss:Type="Number">1</Data></Cell>
    <Cell ss:StyleID="s62"><Data ss:Type="Number">0.26200000000000001</Data></Cell>
    <Cell><Data ss:Type="Number">0.16536417</Data></Cell>
    <Cell><Data ss:Type="String">NM_001135845</Data></Cell>
    <Cell><Data ss:Type="String">Rpusd2</Data></Cell>
   </Row>
   <Row ss:AutoFitHeight="0">
    <Cell><Data ss:Type="String">A_44_P437096</Data></Cell>
    <Cell><Data ss:Type="Number">1</Data></Cell>
    <Cell ss:StyleID="s62"><Data ss:Type="Number">0.26200000000000001</Data></Cell>
    <Cell><Data ss:Type="Number">-0.50630909999999996</Data></Cell>
    <Cell><Data ss:Type="String">NM_031533</Data></Cell>
    <Cell><Data ss:Type="String">Ugt2b</Data></Cell>
   </Row>
   <Row ss:AutoFitHeight="0">
    <Cell><Data ss:Type="String">A_64_P029691</Data></Cell>
    <Cell><Data ss:Type="Number">1</Data></Cell>
    <Cell ss:StyleID="s62"><Data ss:Type="Number">0.26300000000000001</Data></Cell>
    <Cell><Data ss:Type="Number">0.3313604</Data></Cell>
    <Cell><Data ss:Type="String">XM_001059769</Data></Cell>
    <Cell><Data ss:Type="String">RGD1559662</Data></Cell>
   </Row>
   <Row ss:AutoFitHeight="0">
    <Cell><Data ss:Type="String">A_44_P323664</Data></Cell>
    <Cell><Data ss:Type="Number">1</Data></Cell>
    <Cell ss:StyleID="s62"><Data ss:Type="Number">0.26300000000000001</Data></Cell>
    <Cell><Data ss:Type="Number">-0.21482166999999999</Data></Cell>
    <Cell><Data ss:Type="String">XM_341363</Data></Cell>
    <Cell><Data ss:Type="String">RGD1559682</Data></Cell>
   </Row>
   <Row ss:AutoFitHeight="0">
    <Cell><Data ss:Type="String">A_64_P115030</Data></Cell>
    <Cell><Data ss:Type="Number">1</Data></Cell>
    <Cell ss:StyleID="s62"><Data ss:Type="Number">0.26300000000000001</Data></Cell>
    <Cell><Data ss:Type="Number">-0.93393897000000003</Data></Cell>
    <Cell><Data ss:Type="String">NM_001001016</Data></Cell>
    <Cell><Data ss:Type="String">Olr1174</Data></Cell>
   </Row>
   <Row ss:AutoFitHeight="0">
    <Cell><Data ss:Type="String">A_64_P003423</Data></Cell>
    <Cell><Data ss:Type="Number">1</Data></Cell>
    <Cell ss:StyleID="s62"><Data ss:Type="Number">0.26300000000000001</Data></Cell>
    <Cell><Data ss:Type="Number">-0.25358793000000002</Data></Cell>
    <Cell><Data ss:Type="String">NM_017140</Data></Cell>
    <Cell><Data ss:Type="String">Drd3</Data></Cell>
   </Row>
   <Row ss:AutoFitHeight="0">
    <Cell><Data ss:Type="String">A_44_P465998</Data></Cell>
    <Cell><Data ss:Type="Number">1</Data></Cell>
    <Cell ss:StyleID="s62"><Data ss:Type="Number">0.26300000000000001</Data></Cell>
    <Cell><Data ss:Type="Number">-0.75278087000000005</Data></Cell>
    <Cell><Data ss:Type="String">NM_001000303</Data></Cell>
    <Cell><Data ss:Type="String">Olr476</Data></Cell>
   </Row>
   <Row ss:AutoFitHeight="0">
    <Cell><Data ss:Type="String">A_64_P118737</Data></Cell>
    <Cell><Data ss:Type="Number">1</Data></Cell>
    <Cell ss:StyleID="s62"><Data ss:Type="Number">0.26300000000000001</Data></Cell>
    <Cell><Data ss:Type="Number">-0.26629487000000002</Data></Cell>
    <Cell><Data ss:Type="String">NM_001014250</Data></Cell>
    <Cell><Data ss:Type="String">Atg5</Data></Cell>
   </Row>
   <Row ss:AutoFitHeight="0">
    <Cell><Data ss:Type="String">A_64_P021928</Data></Cell>
    <Cell><Data ss:Type="Number">1</Data></Cell>
    <Cell ss:StyleID="s62"><Data ss:Type="Number">0.26300000000000001</Data></Cell>
    <Cell><Data ss:Type="Number">0.34508060000000002</Data></Cell>
    <Cell><Data ss:Type="String">NM_001135668</Data></Cell>
    <Cell><Data ss:Type="String">Cyp2b15</Data></Cell>
   </Row>
   <Row ss:AutoFitHeight="0">
    <Cell><Data ss:Type="String">A_64_P131545</Data></Cell>
    <Cell><Data ss:Type="Number">1</Data></Cell>
    <Cell ss:StyleID="s62"><Data ss:Type="Number">0.26300000000000001</Data></Cell>
    <Cell><Data ss:Type="Number">0.92616787</Data></Cell>
    <Cell><Data ss:Type="String">NM_001000162</Data></Cell>
    <Cell><Data ss:Type="String">Olr140</Data></Cell>
   </Row>
   <Row ss:AutoFitHeight="0">
    <Cell><Data ss:Type="String">A_64_P017438</Data></Cell>
    <Cell><Data ss:Type="Number">1</Data></Cell>
    <Cell ss:StyleID="s62"><Data ss:Type="Number">0.26300000000000001</Data></Cell>
    <Cell><Data ss:Type="Number">0.91524866999999999</Data></Cell>
    <Cell><Data ss:Type="String">NM_001191078</Data></Cell>
    <Cell><Data ss:Type="String">Grxcr2</Data></Cell>
   </Row>
   <Row ss:AutoFitHeight="0">
    <Cell><Data ss:Type="String">A_64_P080248</Data></Cell>
    <Cell><Data ss:Type="Number">1</Data></Cell>
    <Cell ss:StyleID="s62"><Data ss:Type="Number">0.26300000000000001</Data></Cell>
    <Cell><Data ss:Type="Number">0.17468367000000001</Data></Cell>
    <Cell><Data ss:Type="String">NM_001011978</Data></Cell>
    <Cell><Data ss:Type="String">Dhdds</Data></Cell>
   </Row>
   <Row ss:AutoFitHeight="0">
    <Cell><Data ss:Type="String">A_64_P384732</Data></Cell>
    <Cell><Data ss:Type="Number">1</Data></Cell>
    <Cell ss:StyleID="s62"><Data ss:Type="Number">0.26300000000000001</Data></Cell>
    <Cell><Data ss:Type="Number">0.16792267</Data></Cell>
    <Cell><Data ss:Type="String">NM_001106242</Data></Cell>
    <Cell><Data ss:Type="String">Eif3k</Data></Cell>
   </Row>
   <Row ss:AutoFitHeight="0">
    <Cell><Data ss:Type="String">A_44_P590739</Data></Cell>
    <Cell><Data ss:Type="Number">1</Data></Cell>
    <Cell ss:StyleID="s62"><Data ss:Type="Number">0.26300000000000001</Data></Cell>
    <Cell><Data ss:Type="Number">1.27905063</Data></Cell>
    <Cell><Data ss:Type="String">NM_001134617</Data></Cell>
    <Cell><Data ss:Type="String">RGD1565512</Data></Cell>
   </Row>
   <Row ss:AutoFitHeight="0">
    <Cell><Data ss:Type="String">A_64_P074851</Data></Cell>
    <Cell><Data ss:Type="Number">1</Data></Cell>
    <Cell ss:StyleID="s62"><Data ss:Type="Number">0.26300000000000001</Data></Cell>
    <Cell><Data ss:Type="Number">0.36766866999999998</Data></Cell>
    <Cell><Data ss:Type="String">NM_012509</Data></Cell>
    <Cell><Data ss:Type="String">Atp4a</Data></Cell>
   </Row>
   <Row ss:AutoFitHeight="0">
    <Cell><Data ss:Type="String">A_64_P106673</Data></Cell>
    <Cell><Data ss:Type="Number">1</Data></Cell>
    <Cell ss:StyleID="s62"><Data ss:Type="Number">0.26300000000000001</Data></Cell>
    <Cell><Data ss:Type="Number">0.46977132999999999</Data></Cell>
    <Cell><Data ss:Type="String">NM_001106041</Data></Cell>
    <Cell><Data ss:Type="String">Ctsg</Data></Cell>
   </Row>
   <Row ss:AutoFitHeight="0">
    <Cell><Data ss:Type="String">A_64_P032214</Data></Cell>
    <Cell><Data ss:Type="Number">1</Data></Cell>
    <Cell ss:StyleID="s62"><Data ss:Type="Number">0.26300000000000001</Data></Cell>
    <Cell><Data ss:Type="Number">0.18992033</Data></Cell>
    <Cell><Data ss:Type="String">XR_009138</Data></Cell>
   </Row>
   <Row ss:AutoFitHeight="0">
    <Cell><Data ss:Type="String">A_43_P17213</Data></Cell>
    <Cell><Data ss:Type="Number">1</Data></Cell>
    <Cell ss:StyleID="s62"><Data ss:Type="Number">0.26300000000000001</Data></Cell>
    <Cell><Data ss:Type="Number">0.29036707</Data></Cell>
    <Cell><Data ss:Type="String">NM_001008520</Data></Cell>
    <Cell><Data ss:Type="String">Abhd1</Data></Cell>
   </Row>
   <Row ss:AutoFitHeight="0">
    <Cell><Data ss:Type="String">A_64_P008607</Data></Cell>
    <Cell><Data ss:Type="Number">1</Data></Cell>
    <Cell ss:StyleID="s62"><Data ss:Type="Number">0.26300000000000001</Data></Cell>
    <Cell><Data ss:Type="Number">0.20346649999999999</Data></Cell>
    <Cell><Data ss:Type="String">NM_019268</Data></Cell>
    <Cell><Data ss:Type="String">Slc8a1</Data></Cell>
   </Row>
   <Row ss:AutoFitHeight="0">
    <Cell><Data ss:Type="String">A_44_P365882</Data></Cell>
    <Cell><Data ss:Type="Number">1</Data></Cell>
    <Cell ss:StyleID="s62"><Data ss:Type="Number">0.26300000000000001</Data></Cell>
    <Cell><Data ss:Type="Number">-0.26003832999999998</Data></Cell>
    <Cell><Data ss:Type="String">NM_001014046</Data></Cell>
    <Cell><Data ss:Type="String">Fam82a2</Data></Cell>
   </Row>
   <Row ss:AutoFitHeight="0">
    <Cell><Data ss:Type="String">A_64_P013875</Data></Cell>
    <Cell><Data ss:Type="Number">1</Data></Cell>
    <Cell ss:StyleID="s62"><Data ss:Type="Number">0.26300000000000001</Data></Cell>
    <Cell><Data ss:Type="Number">-0.26310137</Data></Cell>
    <Cell><Data ss:Type="String">XM_001064525</Data></Cell>
    <Cell><Data ss:Type="String">LOC360713</Data></Cell>
   </Row>
   <Row ss:AutoFitHeight="0">
    <Cell><Data ss:Type="String">A_64_P077846</Data></Cell>
    <Cell><Data ss:Type="Number">1</Data></Cell>
    <Cell ss:StyleID="s62"><Data ss:Type="Number">0.26300000000000001</Data></Cell>
    <Cell><Data ss:Type="Number">0.22121416999999999</Data></Cell>
    <Cell><Data ss:Type="String">NM_001099506</Data></Cell>
    <Cell><Data ss:Type="String">Vom2r47</Data></Cell>
   </Row>
   <Row ss:AutoFitHeight="0">
    <Cell><Data ss:Type="String">A_44_P379012</Data></Cell>
    <Cell><Data ss:Type="Number">1</Data></Cell>
    <Cell ss:StyleID="s62"><Data ss:Type="Number">0.26300000000000001</Data></Cell>
    <Cell><Data ss:Type="Number">-0.31308533</Data></Cell>
    <Cell><Data ss:Type="String">NM_054009</Data></Cell>
    <Cell><Data ss:Type="String">Ctrl</Data></Cell>
   </Row>
   <Row ss:AutoFitHeight="0">
    <Cell><Data ss:Type="String">A_44_P500965</Data></Cell>
    <Cell><Data ss:Type="Number">1</Data></Cell>
    <Cell ss:StyleID="s62"><Data ss:Type="Number">0.26300000000000001</Data></Cell>
    <Cell><Data ss:Type="Number">-0.58927737000000002</Data></Cell>
    <Cell><Data ss:Type="String">NM_001001098</Data></Cell>
    <Cell><Data ss:Type="String">Olr1515</Data></Cell>
   </Row>
   <Row ss:AutoFitHeight="0">
    <Cell><Data ss:Type="String">A_64_P140193</Data></Cell>
    <Cell><Data ss:Type="Number">1</Data></Cell>
    <Cell ss:StyleID="s62"><Data ss:Type="Number">0.26300000000000001</Data></Cell>
    <Cell><Data ss:Type="Number">0.18120583000000001</Data></Cell>
    <Cell><Data ss:Type="String">NM_001014195</Data></Cell>
    <Cell><Data ss:Type="String">Tmem214</Data></Cell>
   </Row>
   <Row ss:AutoFitHeight="0">
    <Cell><Data ss:Type="String">A_64_P074332</Data></Cell>
    <Cell><Data ss:Type="Number">1</Data></Cell>
    <Cell ss:StyleID="s62"><Data ss:Type="Number">0.26300000000000001</Data></Cell>
    <Cell><Data ss:Type="Number">-0.23562516999999999</Data></Cell>
    <Cell><Data ss:Type="String">NM_001108183</Data></Cell>
    <Cell><Data ss:Type="String">Manf</Data></Cell>
   </Row>
   <Row ss:AutoFitHeight="0">
    <Cell><Data ss:Type="String">A_64_P121826</Data></Cell>
    <Cell><Data ss:Type="Number">1</Data></Cell>
    <Cell ss:StyleID="s62"><Data ss:Type="Number">0.26300000000000001</Data></Cell>
    <Cell><Data ss:Type="Number">0.35542213</Data></Cell>
    <Cell><Data ss:Type="String">NM_133512</Data></Cell>
    <Cell><Data ss:Type="String">Klrk1</Data></Cell>
   </Row>
   <Row ss:AutoFitHeight="0">
    <Cell><Data ss:Type="String">A_64_P150466</Data></Cell>
    <Cell><Data ss:Type="Number">1</Data></Cell>
    <Cell ss:StyleID="s62"><Data ss:Type="Number">0.26300000000000001</Data></Cell>
    <Cell><Data ss:Type="Number">0.16788800000000001</Data></Cell>
    <Cell><Data ss:Type="String">XM_002726287</Data></Cell>
    <Cell><Data ss:Type="String">LOC100364559</Data></Cell>
   </Row>
   <Row ss:AutoFitHeight="0">
    <Cell><Data ss:Type="String">A_44_P428560</Data></Cell>
    <Cell><Data ss:Type="Number">1</Data></Cell>
    <Cell ss:StyleID="s62"><Data ss:Type="Number">0.26300000000000001</Data></Cell>
    <Cell><Data ss:Type="Number">-0.57800726999999996</Data></Cell>
    <Cell><Data ss:Type="String">NM_001001358</Data></Cell>
    <Cell><Data ss:Type="String">Olr883</Data></Cell>
   </Row>
   <Row ss:AutoFitHeight="0">
    <Cell><Data ss:Type="String">A_64_P137932</Data></Cell>
    <Cell><Data ss:Type="Number">1</Data></Cell>
    <Cell ss:StyleID="s62"><Data ss:Type="Number">0.26300000000000001</Data></Cell>
    <Cell><Data ss:Type="Number">-0.53926830000000003</Data></Cell>
    <Cell><Data ss:Type="String">NM_031794</Data></Cell>
    <Cell><Data ss:Type="String">Axl</Data></Cell>
   </Row>
   <Row ss:AutoFitHeight="0">
    <Cell><Data ss:Type="String">A_64_P138785</Data></Cell>
    <Cell><Data ss:Type="Number">1</Data></Cell>
    <Cell ss:StyleID="s62"><Data ss:Type="Number">0.26300000000000001</Data></Cell>
    <Cell><Data ss:Type="Number">0.4338185</Data></Cell>
    <Cell><Data ss:Type="String">NM_001109504</Data></Cell>
    <Cell><Data ss:Type="String">LOC688539</Data></Cell>
   </Row>
   <Row ss:AutoFitHeight="0">
    <Cell><Data ss:Type="String">A_43_P22967</Data></Cell>
    <Cell><Data ss:Type="Number">1</Data></Cell>
    <Cell ss:StyleID="s62"><Data ss:Type="Number">0.26300000000000001</Data></Cell>
    <Cell><Data ss:Type="Number">0.30666767</Data></Cell>
    <Cell><Data ss:Type="String">NM_001037219</Data></Cell>
    <Cell><Data ss:Type="String">Foxk1</Data></Cell>
   </Row>
   <Row ss:AutoFitHeight="0">
    <Cell><Data ss:Type="String">A_44_P157087</Data></Cell>
    <Cell><Data ss:Type="Number">1</Data></Cell>
    <Cell ss:StyleID="s62"><Data ss:Type="Number">0.26400000000000001</Data></Cell>
    <Cell><Data ss:Type="Number">1.3822455</Data></Cell>
    <Cell><Data ss:Type="String">NM_001037783</Data></Cell>
    <Cell><Data ss:Type="String">LOC314328</Data></Cell>
   </Row>
   <Row ss:AutoFitHeight="0">
    <Cell><Data ss:Type="String">A_64_P102583</Data></Cell>
    <Cell><Data ss:Type="Number">1</Data></Cell>
    <Cell ss:StyleID="s62"><Data ss:Type="Number">0.26400000000000001</Data></Cell>
    <Cell><Data ss:Type="Number">0.18887699999999999</Data></Cell>
    <Cell><Data ss:Type="String">NM_053729</Data></Cell>
    <Cell><Data ss:Type="String">Tdg</Data></Cell>
   </Row>
   <Row ss:AutoFitHeight="0">
    <Cell><Data ss:Type="String">A_43_P17149</Data></Cell>
    <Cell><Data ss:Type="Number">1</Data></Cell>
    <Cell ss:StyleID="s62"><Data ss:Type="Number">0.26400000000000001</Data></Cell>
    <Cell><Data ss:Type="Number">-0.30392617</Data></Cell>
    <Cell><Data ss:Type="String">NM_001127295</Data></Cell>
    <Cell><Data ss:Type="String">Polr3h</Data></Cell>
   </Row>
   <Row ss:AutoFitHeight="0">
    <Cell><Data ss:Type="String">A_64_P099234</Data></Cell>
    <Cell><Data ss:Type="Number">1</Data></Cell>
    <Cell ss:StyleID="s62"><Data ss:Type="Number">0.26400000000000001</Data></Cell>
    <Cell><Data ss:Type="Number">-0.45215392999999998</Data></Cell>
    <Cell><Data ss:Type="String">XM_235207</Data></Cell>
    <Cell><Data ss:Type="String">RGD1561410</Data></Cell>
   </Row>
   <Row ss:AutoFitHeight="0">
    <Cell><Data ss:Type="String">A_43_P14382</Data></Cell>
    <Cell><Data ss:Type="Number">1</Data></Cell>
    <Cell ss:StyleID="s62"><Data ss:Type="Number">0.26400000000000001</Data></Cell>
    <Cell><Data ss:Type="Number">0.22257767000000001</Data></Cell>
    <Cell><Data ss:Type="String">GU969272</Data></Cell>
   </Row>
   <Row ss:AutoFitHeight="0">
    <Cell><Data ss:Type="String">A_44_P474755</Data></Cell>
    <Cell><Data ss:Type="Number">1</Data></Cell>
    <Cell ss:StyleID="s62"><Data ss:Type="Number">0.26400000000000001</Data></Cell>
    <Cell><Data ss:Type="Number">0.21205532999999999</Data></Cell>
    <Cell><Data ss:Type="String">NM_001011959</Data></Cell>
    <Cell><Data ss:Type="String">Ctsa</Data></Cell>
   </Row>
   <Row ss:AutoFitHeight="0">
    <Cell><Data ss:Type="String">A_44_P759995</Data></Cell>
    <Cell><Data ss:Type="Number">1</Data></Cell>
    <Cell ss:StyleID="s62"><Data ss:Type="Number">0.26400000000000001</Data></Cell>
    <Cell><Data ss:Type="Number">0.78116366999999998</Data></Cell>
   </Row>
   <Row ss:AutoFitHeight="0">
    <Cell><Data ss:Type="String">A_64_P151690</Data></Cell>
    <Cell><Data ss:Type="Number">1</Data></Cell>
    <Cell ss:StyleID="s62"><Data ss:Type="Number">0.26400000000000001</Data></Cell>
    <Cell><Data ss:Type="Number">-0.20732400000000001</Data></Cell>
   </Row>
   <Row ss:AutoFitHeight="0">
    <Cell><Data ss:Type="String">A_42_P603213</Data></Cell>
    <Cell><Data ss:Type="Number">1</Data></Cell>
    <Cell ss:StyleID="s62"><Data ss:Type="Number">0.26400000000000001</Data></Cell>
    <Cell><Data ss:Type="Number">0.32283367000000002</Data></Cell>
   </Row>
   <Row ss:AutoFitHeight="0">
    <Cell><Data ss:Type="String">A_44_P142582</Data></Cell>
    <Cell><Data ss:Type="Number">1</Data></Cell>
    <Cell ss:StyleID="s62"><Data ss:Type="Number">0.26400000000000001</Data></Cell>
    <Cell><Data ss:Type="Number">0.38157867000000001</Data></Cell>
    <Cell><Data ss:Type="String">XM_001059668</Data></Cell>
   </Row>
   <Row ss:AutoFitHeight="0">
    <Cell><Data ss:Type="String">A_64_P006538</Data></Cell>
    <Cell><Data ss:Type="Number">1</Data></Cell>
    <Cell ss:StyleID="s62"><Data ss:Type="Number">0.26400000000000001</Data></Cell>
    <Cell><Data ss:Type="Number">-0.19405933</Data></Cell>
    <Cell><Data ss:Type="String">XR_009637</Data></Cell>
   </Row>
   <Row ss:AutoFitHeight="0">
    <Cell><Data ss:Type="String">A_64_P067420</Data></Cell>
    <Cell><Data ss:Type="Number">1</Data></Cell>
    <Cell ss:StyleID="s62"><Data ss:Type="Number">0.26400000000000001</Data></Cell>
    <Cell><Data ss:Type="Number">0.32293899999999998</Data></Cell>
    <Cell><Data ss:Type="String">XM_002727925</Data></Cell>
   </Row>
   <Row ss:AutoFitHeight="0">
    <Cell><Data ss:Type="String">A_44_P185243</Data></Cell>
    <Cell><Data ss:Type="Number">1</Data></Cell>
    <Cell ss:StyleID="s62"><Data ss:Type="Number">0.26400000000000001</Data></Cell>
    <Cell><Data ss:Type="Number">-0.34131497</Data></Cell>
    <Cell><Data ss:Type="String">XM_001072014</Data></Cell>
    <Cell><Data ss:Type="String">Prdm5</Data></Cell>
   </Row>
   <Row ss:AutoFitHeight="0">
    <Cell><Data ss:Type="String">A_64_P131621</Data></Cell>
    <Cell><Data ss:Type="Number">1</Data></Cell>
    <Cell ss:StyleID="s62"><Data ss:Type="Number">0.26400000000000001</Data></Cell>
    <Cell><Data ss:Type="Number">0.32593402999999999</Data></Cell>
    <Cell><Data ss:Type="String">XM_001074194</Data></Cell>
    <Cell><Data ss:Type="String">LOC686456</Data></Cell>
   </Row>
   <Row ss:AutoFitHeight="0">
    <Cell><Data ss:Type="String">A_64_P082883</Data></Cell>
    <Cell><Data ss:Type="Number">1</Data></Cell>
    <Cell ss:StyleID="s62"><Data ss:Type="Number">0.26400000000000001</Data></Cell>
    <Cell><Data ss:Type="Number">-0.24013317000000001</Data></Cell>
    <Cell><Data ss:Type="String">NM_024485</Data></Cell>
    <Cell><Data ss:Type="String">Chrna1</Data></Cell>
   </Row>
   <Row ss:AutoFitHeight="0">
    <Cell><Data ss:Type="String">A_64_P099583</Data></Cell>
    <Cell><Data ss:Type="Number">1</Data></Cell>
    <Cell ss:StyleID="s62"><Data ss:Type="Number">0.26400000000000001</Data></Cell>
    <Cell><Data ss:Type="Number">-0.28245716999999998</Data></Cell>
    <Cell><Data ss:Type="String">XM_001065967</Data></Cell>
   </Row>
   <Row ss:AutoFitHeight="0">
    <Cell><Data ss:Type="String">A_44_P417562</Data></Cell>
    <Cell><Data ss:Type="Number">1</Data></Cell>
    <Cell ss:StyleID="s62"><Data ss:Type="Number">0.26400000000000001</Data></Cell>
    <Cell><Data ss:Type="Number">0.22993747</Data></Cell>
    <Cell><Data ss:Type="String">XM_001070154</Data></Cell>
    <Cell><Data ss:Type="String">RGD1559575</Data></Cell>
   </Row>
   <Row ss:AutoFitHeight="0">
    <Cell><Data ss:Type="String">A_44_P1055467</Data></Cell>
    <Cell><Data ss:Type="Number">1</Data></Cell>
    <Cell ss:StyleID="s62"><Data ss:Type="Number">0.26400000000000001</Data></Cell>
    <Cell><Data ss:Type="Number">-0.21368933000000001</Data></Cell>
    <Cell><Data ss:Type="String">NM_001106933</Data></Cell>
    <Cell><Data ss:Type="String">Ap3s1</Data></Cell>
   </Row>
   <Row ss:AutoFitHeight="0">
    <Cell><Data ss:Type="String">A_64_P092405</Data></Cell>
    <Cell><Data ss:Type="Number">1</Data></Cell>
    <Cell ss:StyleID="s62"><Data ss:Type="Number">0.26500000000000001</Data></Cell>
    <Cell><Data ss:Type="Number">-0.92992052999999997</Data></Cell>
   </Row>
   <Row ss:AutoFitHeight="0">
    <Cell><Data ss:Type="String">A_64_P161310</Data></Cell>
    <Cell><Data ss:Type="Number">1</Data></Cell>
    <Cell ss:StyleID="s62"><Data ss:Type="Number">0.26500000000000001</Data></Cell>
    <Cell><Data ss:Type="Number">0.28943487000000001</Data></Cell>
    <Cell><Data ss:Type="String">M88345</Data></Cell>
    <Cell><Data ss:Type="String">Cbs</Data></Cell>
   </Row>
   <Row ss:AutoFitHeight="0">
    <Cell><Data ss:Type="String">A_64_P120734</Data></Cell>
    <Cell><Data ss:Type="Number">1</Data></Cell>
    <Cell ss:StyleID="s62"><Data ss:Type="Number">0.26500000000000001</Data></Cell>
    <Cell><Data ss:Type="Number">-0.55039320000000003</Data></Cell>
    <Cell><Data ss:Type="String">NM_012842</Data></Cell>
    <Cell><Data ss:Type="String">Egf</Data></Cell>
   </Row>
   <Row ss:AutoFitHeight="0">
    <Cell><Data ss:Type="String">A_64_P099506</Data></Cell>
    <Cell><Data ss:Type="Number">1</Data></Cell>
    <Cell ss:StyleID="s62"><Data ss:Type="Number">0.26500000000000001</Data></Cell>
    <Cell><Data ss:Type="Number">-1.10509937</Data></Cell>
    <Cell><Data ss:Type="String">XM_342685</Data></Cell>
   </Row>
   <Row ss:AutoFitHeight="0">
    <Cell><Data ss:Type="String">A_64_P060419</Data></Cell>
    <Cell><Data ss:Type="Number">1</Data></Cell>
    <Cell ss:StyleID="s62"><Data ss:Type="Number">0.26500000000000001</Data></Cell>
    <Cell><Data ss:Type="Number">0.68286782999999995</Data></Cell>
    <Cell><Data ss:Type="String">XM_219281</Data></Cell>
   </Row>
   <Row ss:AutoFitHeight="0">
    <Cell><Data ss:Type="String">A_64_P005972</Data></Cell>
    <Cell><Data ss:Type="Number">1</Data></Cell>
    <Cell ss:StyleID="s62"><Data ss:Type="Number">0.26500000000000001</Data></Cell>
    <Cell><Data ss:Type="Number">0.29279856999999998</Data></Cell>
    <Cell><Data ss:Type="String">XM_001054658</Data></Cell>
    <Cell><Data ss:Type="String">Nhlrc3</Data></Cell>
   </Row>
   <Row ss:AutoFitHeight="0">
    <Cell><Data ss:Type="String">A_44_P239059</Data></Cell>
    <Cell><Data ss:Type="Number">1</Data></Cell>
    <Cell ss:StyleID="s62"><Data ss:Type="Number">0.26500000000000001</Data></Cell>
    <Cell><Data ss:Type="Number">1.0073779300000001</Data></Cell>
   </Row>
   <Row ss:AutoFitHeight="0">
    <Cell><Data ss:Type="String">A_64_P095576</Data></Cell>
    <Cell><Data ss:Type="Number">1</Data></Cell>
    <Cell ss:StyleID="s62"><Data ss:Type="Number">0.26500000000000001</Data></Cell>
    <Cell><Data ss:Type="Number">-0.49881583000000002</Data></Cell>
    <Cell><Data ss:Type="String">NM_212499</Data></Cell>
    <Cell><Data ss:Type="String">G7c</Data></Cell>
   </Row>
   <Row ss:AutoFitHeight="0">
    <Cell><Data ss:Type="String">A_44_P217785</Data></Cell>
    <Cell><Data ss:Type="Number">1</Data></Cell>
    <Cell ss:StyleID="s62"><Data ss:Type="Number">0.26500000000000001</Data></Cell>
    <Cell><Data ss:Type="Number">-0.19334172999999999</Data></Cell>
    <Cell><Data ss:Type="String">XM_226606</Data></Cell>
    <Cell><Data ss:Type="String">Ttc37</Data></Cell>
   </Row>
   <Row ss:AutoFitHeight="0">
    <Cell><Data ss:Type="String">A_44_P290966</Data></Cell>
    <Cell><Data ss:Type="Number">1</Data></Cell>
    <Cell ss:StyleID="s62"><Data ss:Type="Number">0.26500000000000001</Data></Cell>
    <Cell><Data ss:Type="Number">0.25583800000000001</Data></Cell>
    <Cell><Data ss:Type="String">NM_001169129</Data></Cell>
    <Cell><Data ss:Type="String">Pcdh19</Data></Cell>
   </Row>
   <Row ss:AutoFitHeight="0">
    <Cell><Data ss:Type="String">A_64_P124254</Data></Cell>
    <Cell><Data ss:Type="Number">1</Data></Cell>
    <Cell ss:StyleID="s62"><Data ss:Type="Number">0.26500000000000001</Data></Cell>
    <Cell><Data ss:Type="Number">0.92336940000000001</Data></Cell>
    <Cell><Data ss:Type="String">NM_001000759</Data></Cell>
    <Cell><Data ss:Type="String">Olr336</Data></Cell>
   </Row>
   <Row ss:AutoFitHeight="0">
    <Cell><Data ss:Type="String">A_64_P081738</Data></Cell>
    <Cell><Data ss:Type="Number">1</Data></Cell>
    <Cell ss:StyleID="s62"><Data ss:Type="Number">0.26500000000000001</Data></Cell>
    <Cell><Data ss:Type="Number">0.19584283</Data></Cell>
   </Row>
   <Row ss:AutoFitHeight="0">
    <Cell><Data ss:Type="String">A_44_P107097</Data></Cell>
    <Cell><Data ss:Type="Number">1</Data></Cell>
    <Cell ss:StyleID="s62"><Data ss:Type="Number">0.26500000000000001</Data></Cell>
    <Cell><Data ss:Type="Number">-0.22407632999999999</Data></Cell>
    <Cell><Data ss:Type="String">NM_153302</Data></Cell>
    <Cell><Data ss:Type="String">Dcps</Data></Cell>
   </Row>
   <Row ss:AutoFitHeight="0">
    <Cell><Data ss:Type="String">A_43_P20972</Data></Cell>
    <Cell><Data ss:Type="Number">1</Data></Cell>
    <Cell ss:StyleID="s62"><Data ss:Type="Number">0.26500000000000001</Data></Cell>
    <Cell><Data ss:Type="Number">0.18831149999999999</Data></Cell>
    <Cell><Data ss:Type="String">NM_001107204</Data></Cell>
    <Cell><Data ss:Type="String">Lrrc8b</Data></Cell>
   </Row>
   <Row ss:AutoFitHeight="0">
    <Cell><Data ss:Type="String">A_64_P110780</Data></Cell>
    <Cell><Data ss:Type="Number">1</Data></Cell>
    <Cell ss:StyleID="s62"><Data ss:Type="Number">0.26500000000000001</Data></Cell>
    <Cell><Data ss:Type="Number">0.24461232999999999</Data></Cell>
   </Row>
   <Row ss:AutoFitHeight="0">
    <Cell><Data ss:Type="String">A_44_P395654</Data></Cell>
    <Cell><Data ss:Type="Number">1</Data></Cell>
    <Cell ss:StyleID="s62"><Data ss:Type="Number">0.26500000000000001</Data></Cell>
    <Cell><Data ss:Type="Number">-0.40372413000000001</Data></Cell>
    <Cell><Data ss:Type="String">NM_001000038</Data></Cell>
    <Cell><Data ss:Type="String">Olr1516</Data></Cell>
   </Row>
   <Row ss:AutoFitHeight="0">
    <Cell><Data ss:Type="String">A_64_P327564</Data></Cell>
    <Cell><Data ss:Type="Number">1</Data></Cell>
    <Cell ss:StyleID="s62"><Data ss:Type="Number">0.26500000000000001</Data></Cell>
    <Cell><Data ss:Type="Number">1.7123775699999999</Data></Cell>
    <Cell><Data ss:Type="String">XM_001077182</Data></Cell>
    <Cell><Data ss:Type="String">LOC691196</Data></Cell>
   </Row>
   <Row ss:AutoFitHeight="0">
    <Cell><Data ss:Type="String">A_64_P022540</Data></Cell>
    <Cell><Data ss:Type="Number">1</Data></Cell>
    <Cell ss:StyleID="s62"><Data ss:Type="Number">0.26500000000000001</Data></Cell>
    <Cell><Data ss:Type="Number">0.63876882999999995</Data></Cell>
    <Cell><Data ss:Type="String">XM_001079856</Data></Cell>
   </Row>
   <Row ss:AutoFitHeight="0">
    <Cell><Data ss:Type="String">A_64_P110394</Data></Cell>
    <Cell><Data ss:Type="Number">1</Data></Cell>
    <Cell ss:StyleID="s62"><Data ss:Type="Number">0.26500000000000001</Data></Cell>
    <Cell><Data ss:Type="Number">-0.61053000000000002</Data></Cell>
    <Cell><Data ss:Type="String">NM_001107829</Data></Cell>
    <Cell><Data ss:Type="String">Fibcd1</Data></Cell>
   </Row>
   <Row ss:AutoFitHeight="0">
    <Cell><Data ss:Type="String">A_44_P441221</Data></Cell>
    <Cell><Data ss:Type="Number">1</Data></Cell>
    <Cell ss:StyleID="s62"><Data ss:Type="Number">0.26500000000000001</Data></Cell>
    <Cell><Data ss:Type="Number">-0.26996379999999998</Data></Cell>
    <Cell><Data ss:Type="String">XM_236909</Data></Cell>
   </Row>
   <Row ss:AutoFitHeight="0">
    <Cell><Data ss:Type="String">A_43_P10133</Data></Cell>
    <Cell><Data ss:Type="Number">1</Data></Cell>
    <Cell ss:StyleID="s62"><Data ss:Type="Number">0.26500000000000001</Data></Cell>
    <Cell><Data ss:Type="Number">0.21648233</Data></Cell>
    <Cell><Data ss:Type="String">NM_001144991</Data></Cell>
    <Cell><Data ss:Type="String">Spns2</Data></Cell>
   </Row>
   <Row ss:AutoFitHeight="0">
    <Cell><Data ss:Type="String">A_64_P125072</Data></Cell>
    <Cell><Data ss:Type="Number">1</Data></Cell>
    <Cell ss:StyleID="s62"><Data ss:Type="Number">0.26500000000000001</Data></Cell>
    <Cell><Data ss:Type="Number">-0.26814906999999999</Data></Cell>
    <Cell><Data ss:Type="String">NM_001109520</Data></Cell>
    <Cell><Data ss:Type="String">Kcnk16</Data></Cell>
   </Row>
   <Row ss:AutoFitHeight="0">
    <Cell><Data ss:Type="String">A_64_P014503</Data></Cell>
    <Cell><Data ss:Type="Number">1</Data></Cell>
    <Cell ss:StyleID="s62"><Data ss:Type="Number">0.26500000000000001</Data></Cell>
    <Cell><Data ss:Type="Number">-0.29464957000000003</Data></Cell>
   </Row>
   <Row ss:AutoFitHeight="0">
    <Cell><Data ss:Type="String">A_64_P071401</Data></Cell>
    <Cell><Data ss:Type="Number">1</Data></Cell>
    <Cell ss:StyleID="s62"><Data ss:Type="Number">0.26500000000000001</Data></Cell>
    <Cell><Data ss:Type="Number">0.29623333000000002</Data></Cell>
    <Cell><Data ss:Type="String">XM_001064297</Data></Cell>
    <Cell><Data ss:Type="String">RGD1560601</Data></Cell>
   </Row>
   <Row ss:AutoFitHeight="0">
    <Cell><Data ss:Type="String">A_64_P102023</Data></Cell>
    <Cell><Data ss:Type="Number">1</Data></Cell>
    <Cell ss:StyleID="s62"><Data ss:Type="Number">0.26500000000000001</Data></Cell>
    <Cell><Data ss:Type="Number">-0.39085733</Data></Cell>
    <Cell><Data ss:Type="String">NM_001169152</Data></Cell>
    <Cell><Data ss:Type="String">Pgp</Data></Cell>
   </Row>
   <Row ss:AutoFitHeight="0">
    <Cell><Data ss:Type="String">A_64_P011779</Data></Cell>
    <Cell><Data ss:Type="Number">1</Data></Cell>
    <Cell ss:StyleID="s62"><Data ss:Type="Number">0.26500000000000001</Data></Cell>
    <Cell><Data ss:Type="Number">0.59448277000000005</Data></Cell>
    <Cell><Data ss:Type="String">NM_031834</Data></Cell>
    <Cell><Data ss:Type="String">Sult1a1</Data></Cell>
   </Row>
   <Row ss:AutoFitHeight="0">
    <Cell><Data ss:Type="String">A_42_P641004</Data></Cell>
    <Cell><Data ss:Type="Number">1</Data></Cell>
    <Cell ss:StyleID="s62"><Data ss:Type="Number">0.26500000000000001</Data></Cell>
    <Cell><Data ss:Type="Number">0.69705203000000004</Data></Cell>
    <Cell><Data ss:Type="String">NM_017019</Data></Cell>
    <Cell><Data ss:Type="String">Il1a</Data></Cell>
   </Row>
   <Row ss:AutoFitHeight="0">
    <Cell><Data ss:Type="String">A_64_P025578</Data></Cell>
    <Cell><Data ss:Type="Number">1</Data></Cell>
    <Cell ss:StyleID="s62"><Data ss:Type="Number">0.26500000000000001</Data></Cell>
    <Cell><Data ss:Type="Number">0.33447802999999998</Data></Cell>
    <Cell><Data ss:Type="String">NM_001109497</Data></Cell>
    <Cell><Data ss:Type="String">Mab21l1</Data></Cell>
   </Row>
   <Row ss:AutoFitHeight="0">
    <Cell><Data ss:Type="String">A_64_P086519</Data></Cell>
    <Cell><Data ss:Type="Number">1</Data></Cell>
    <Cell ss:StyleID="s62"><Data ss:Type="Number">0.26500000000000001</Data></Cell>
    <Cell><Data ss:Type="Number">0.21151133</Data></Cell>
    <Cell><Data ss:Type="String">NM_001106236</Data></Cell>
    <Cell><Data ss:Type="String">Blvrb</Data></Cell>
   </Row>
   <Row ss:AutoFitHeight="0">
    <Cell><Data ss:Type="String">A_64_P098031</Data></Cell>
    <Cell><Data ss:Type="Number">1</Data></Cell>
    <Cell ss:StyleID="s62"><Data ss:Type="Number">0.26500000000000001</Data></Cell>
    <Cell><Data ss:Type="Number">0.20991433000000001</Data></Cell>
    <Cell><Data ss:Type="String">NM_001108267</Data></Cell>
    <Cell><Data ss:Type="String">Tfap4</Data></Cell>
   </Row>
   <Row ss:AutoFitHeight="0">
    <Cell><Data ss:Type="String">A_64_P100738</Data></Cell>
    <Cell><Data ss:Type="Number">1</Data></Cell>
    <Cell ss:StyleID="s62"><Data ss:Type="Number">0.26500000000000001</Data></Cell>
    <Cell><Data ss:Type="Number">0.42290602999999999</Data></Cell>
    <Cell><Data ss:Type="String">XM_001069469</Data></Cell>
    <Cell><Data ss:Type="String">LOC689086</Data></Cell>
   </Row>
   <Row ss:AutoFitHeight="0">
    <Cell><Data ss:Type="String">A_64_P106963</Data></Cell>
    <Cell><Data ss:Type="Number">1</Data></Cell>
    <Cell ss:StyleID="s62"><Data ss:Type="Number">0.26500000000000001</Data></Cell>
    <Cell><Data ss:Type="Number">0.32142847000000002</Data></Cell>
   </Row>
   <Row ss:AutoFitHeight="0">
    <Cell><Data ss:Type="String">A_64_P115200</Data></Cell>
    <Cell><Data ss:Type="Number">1</Data></Cell>
    <Cell ss:StyleID="s62"><Data ss:Type="Number">0.26500000000000001</Data></Cell>
    <Cell><Data ss:Type="Number">-0.46368812999999998</Data></Cell>
    <Cell><Data ss:Type="String">AY325138</Data></Cell>
    <Cell><Data ss:Type="String">Polr2l</Data></Cell>
   </Row>
   <Row ss:AutoFitHeight="0">
    <Cell><Data ss:Type="String">A_64_P009616</Data></Cell>
    <Cell><Data ss:Type="Number">1</Data></Cell>
    <Cell ss:StyleID="s62"><Data ss:Type="Number">0.26500000000000001</Data></Cell>
    <Cell><Data ss:Type="Number">0.62556420000000001</Data></Cell>
   </Row>
   <Row ss:AutoFitHeight="0">
    <Cell><Data ss:Type="String">A_42_P643259</Data></Cell>
    <Cell><Data ss:Type="Number">1</Data></Cell>
    <Cell ss:StyleID="s62"><Data ss:Type="Number">0.26600000000000001</Data></Cell>
    <Cell><Data ss:Type="Number">0.62983093000000001</Data></Cell>
    <Cell><Data ss:Type="String">NM_001108467</Data></Cell>
    <Cell><Data ss:Type="String">Eps8l1</Data></Cell>
   </Row>
   <Row ss:AutoFitHeight="0">
    <Cell><Data ss:Type="String">A_64_P017961</Data></Cell>
    <Cell><Data ss:Type="Number">1</Data></Cell>
    <Cell ss:StyleID="s62"><Data ss:Type="Number">0.26600000000000001</Data></Cell>
    <Cell><Data ss:Type="Number">-0.53660726999999997</Data></Cell>
    <Cell><Data ss:Type="String">NM_001000874</Data></Cell>
    <Cell><Data ss:Type="String">Olr1149</Data></Cell>
   </Row>
   <Row ss:AutoFitHeight="0">
    <Cell><Data ss:Type="String">A_44_P189476</Data></Cell>
    <Cell><Data ss:Type="Number">1</Data></Cell>
    <Cell ss:StyleID="s62"><Data ss:Type="Number">0.26600000000000001</Data></Cell>
    <Cell><Data ss:Type="Number">-0.20966082999999999</Data></Cell>
    <Cell><Data ss:Type="String">NM_022257</Data></Cell>
    <Cell><Data ss:Type="String">Masp1</Data></Cell>
   </Row>
   <Row ss:AutoFitHeight="0">
    <Cell><Data ss:Type="String">A_64_P098631</Data></Cell>
    <Cell><Data ss:Type="Number">1</Data></Cell>
    <Cell ss:StyleID="s62"><Data ss:Type="Number">0.26600000000000001</Data></Cell>
    <Cell><Data ss:Type="Number">1.4217854299999999</Data></Cell>
    <Cell><Data ss:Type="String">NM_001106517</Data></Cell>
    <Cell><Data ss:Type="String">Sptlc3</Data></Cell>
   </Row>
   <Row ss:AutoFitHeight="0">
    <Cell><Data ss:Type="String">A_64_P056897</Data></Cell>
    <Cell><Data ss:Type="Number">1</Data></Cell>
    <Cell ss:StyleID="s62"><Data ss:Type="Number">0.26600000000000001</Data></Cell>
    <Cell><Data ss:Type="Number">0.41512782999999998</Data></Cell>
    <Cell><Data ss:Type="String">NM_001192009</Data></Cell>
    <Cell><Data ss:Type="String">Slc38a8</Data></Cell>
   </Row>
   <Row ss:AutoFitHeight="0">
    <Cell><Data ss:Type="String">A_64_P061572</Data></Cell>
    <Cell><Data ss:Type="Number">1</Data></Cell>
    <Cell ss:StyleID="s62"><Data ss:Type="Number">0.26600000000000001</Data></Cell>
    <Cell><Data ss:Type="Number">0.38754696999999999</Data></Cell>
   </Row>
   <Row ss:AutoFitHeight="0">
    <Cell><Data ss:Type="String">A_64_P082082</Data></Cell>
    <Cell><Data ss:Type="Number">1</Data></Cell>
    <Cell ss:StyleID="s62"><Data ss:Type="Number">0.26600000000000001</Data></Cell>
    <Cell><Data ss:Type="Number">1.60410173</Data></Cell>
   </Row>
   <Row ss:AutoFitHeight="0">
    <Cell><Data ss:Type="String">A_64_P007904</Data></Cell>
    <Cell><Data ss:Type="Number">1</Data></Cell>
    <Cell ss:StyleID="s62"><Data ss:Type="Number">0.26600000000000001</Data></Cell>
    <Cell><Data ss:Type="Number">-0.60972349999999997</Data></Cell>
    <Cell><Data ss:Type="String">XM_002725736</Data></Cell>
    <Cell><Data ss:Type="String">LOC100362601</Data></Cell>
   </Row>
   <Row ss:AutoFitHeight="0">
    <Cell><Data ss:Type="String">A_64_P142022</Data></Cell>
    <Cell><Data ss:Type="Number">1</Data></Cell>
    <Cell ss:StyleID="s62"><Data ss:Type="Number">0.26600000000000001</Data></Cell>
    <Cell><Data ss:Type="Number">-0.85119672999999996</Data></Cell>
    <Cell><Data ss:Type="String">NM_001191922</Data></Cell>
    <Cell><Data ss:Type="String">Shisa6</Data></Cell>
   </Row>
   <Row ss:AutoFitHeight="0">
    <Cell><Data ss:Type="String">A_64_P072159</Data></Cell>
    <Cell><Data ss:Type="Number">1</Data></Cell>
    <Cell ss:StyleID="s62"><Data ss:Type="Number">0.26600000000000001</Data></Cell>
    <Cell><Data ss:Type="Number">1.76440883</Data></Cell>
    <Cell><Data ss:Type="String">XM_574060</Data></Cell>
    <Cell><Data ss:Type="String">RGD1562435</Data></Cell>
   </Row>
   <Row ss:AutoFitHeight="0">
    <Cell><Data ss:Type="String">A_64_P120861</Data></Cell>
    <Cell><Data ss:Type="Number">1</Data></Cell>
    <Cell ss:StyleID="s62"><Data ss:Type="Number">0.26600000000000001</Data></Cell>
    <Cell><Data ss:Type="Number">0.35411870000000001</Data></Cell>
    <Cell><Data ss:Type="String">NM_053599</Data></Cell>
    <Cell><Data ss:Type="String">Efna1</Data></Cell>
   </Row>
   <Row ss:AutoFitHeight="0">
    <Cell><Data ss:Type="String">A_64_P104367</Data></Cell>
    <Cell><Data ss:Type="Number">1</Data></Cell>
    <Cell ss:StyleID="s62"><Data ss:Type="Number">0.26600000000000001</Data></Cell>
    <Cell><Data ss:Type="Number">0.1925501</Data></Cell>
   </Row>
   <Row ss:AutoFitHeight="0">
    <Cell><Data ss:Type="String">A_44_P407583</Data></Cell>
    <Cell><Data ss:Type="Number">1</Data></Cell>
    <Cell ss:StyleID="s62"><Data ss:Type="Number">0.26600000000000001</Data></Cell>
    <Cell><Data ss:Type="Number">-0.90803800000000001</Data></Cell>
    <Cell><Data ss:Type="String">XM_341126</Data></Cell>
   </Row>
   <Row ss:AutoFitHeight="0">
    <Cell><Data ss:Type="String">A_64_P030614</Data></Cell>
    <Cell><Data ss:Type="Number">1</Data></Cell>
    <Cell ss:StyleID="s62"><Data ss:Type="Number">0.26600000000000001</Data></Cell>
    <Cell><Data ss:Type="Number">-0.25666127</Data></Cell>
    <Cell><Data ss:Type="String">NM_001100967</Data></Cell>
    <Cell><Data ss:Type="String">Nyx</Data></Cell>
   </Row>
   <Row ss:AutoFitHeight="0">
    <Cell><Data ss:Type="String">A_43_P23120</Data></Cell>
    <Cell><Data ss:Type="Number">1</Data></Cell>
    <Cell ss:StyleID="s62"><Data ss:Type="Number">0.26600000000000001</Data></Cell>
    <Cell><Data ss:Type="Number">0.79362200000000005</Data></Cell>
    <Cell><Data ss:Type="String">NM_001108405</Data></Cell>
    <Cell><Data ss:Type="String">Lect2</Data></Cell>
   </Row>
   <Row ss:AutoFitHeight="0">
    <Cell><Data ss:Type="String">A_64_P000340</Data></Cell>
    <Cell><Data ss:Type="Number">1</Data></Cell>
    <Cell ss:StyleID="s62"><Data ss:Type="Number">0.26600000000000001</Data></Cell>
    <Cell><Data ss:Type="Number">-0.75251182999999999</Data></Cell>
    <Cell><Data ss:Type="String">NM_001191619</Data></Cell>
    <Cell><Data ss:Type="String">Smok2a</Data></Cell>
   </Row>
   <Row ss:AutoFitHeight="0">
    <Cell><Data ss:Type="String">A_42_P733209</Data></Cell>
    <Cell><Data ss:Type="Number">1</Data></Cell>
    <Cell ss:StyleID="s62"><Data ss:Type="Number">0.26600000000000001</Data></Cell>
    <Cell><Data ss:Type="Number">0.22176932999999999</Data></Cell>
    <Cell><Data ss:Type="String">NM_001012345</Data></Cell>
    <Cell><Data ss:Type="String">Dgat2</Data></Cell>
   </Row>
   <Row ss:AutoFitHeight="0">
    <Cell><Data ss:Type="String">A_64_P031945</Data></Cell>
    <Cell><Data ss:Type="Number">1</Data></Cell>
    <Cell ss:StyleID="s62"><Data ss:Type="Number">0.26600000000000001</Data></Cell>
    <Cell><Data ss:Type="Number">-0.24373817</Data></Cell>
    <Cell><Data ss:Type="String">NM_012963</Data></Cell>
    <Cell><Data ss:Type="String">Hmgb1</Data></Cell>
   </Row>
   <Row ss:AutoFitHeight="0">
    <Cell><Data ss:Type="String">A_64_P160393</Data></Cell>
    <Cell><Data ss:Type="Number">1</Data></Cell>
    <Cell ss:StyleID="s62"><Data ss:Type="Number">0.26600000000000001</Data></Cell>
    <Cell><Data ss:Type="Number">0.22210732999999999</Data></Cell>
    <Cell><Data ss:Type="String">NM_053369</Data></Cell>
    <Cell><Data ss:Type="String">Tcf4</Data></Cell>
   </Row>
   <Row ss:AutoFitHeight="0">
    <Cell><Data ss:Type="String">A_64_P125705</Data></Cell>
    <Cell><Data ss:Type="Number">1</Data></Cell>
    <Cell ss:StyleID="s62"><Data ss:Type="Number">0.26600000000000001</Data></Cell>
    <Cell><Data ss:Type="Number">-0.54034000000000004</Data></Cell>
    <Cell><Data ss:Type="String">NM_001031637</Data></Cell>
    <Cell><Data ss:Type="String">Abca17</Data></Cell>
   </Row>
   <Row ss:AutoFitHeight="0">
    <Cell><Data ss:Type="String">A_64_P053979</Data></Cell>
    <Cell><Data ss:Type="Number">1</Data></Cell>
    <Cell ss:StyleID="s62"><Data ss:Type="Number">0.26600000000000001</Data></Cell>
    <Cell><Data ss:Type="Number">0.26434766999999998</Data></Cell>
   </Row>
   <Row ss:AutoFitHeight="0">
    <Cell><Data ss:Type="String">A_64_P127214</Data></Cell>
    <Cell><Data ss:Type="Number">1</Data></Cell>
    <Cell ss:StyleID="s62"><Data ss:Type="Number">0.26600000000000001</Data></Cell>
    <Cell><Data ss:Type="Number">-0.26647533000000001</Data></Cell>
   </Row>
   <Row ss:AutoFitHeight="0">
    <Cell><Data ss:Type="String">A_44_P868890</Data></Cell>
    <Cell><Data ss:Type="Number">1</Data></Cell>
    <Cell ss:StyleID="s62"><Data ss:Type="Number">0.26600000000000001</Data></Cell>
    <Cell><Data ss:Type="Number">0.18866833</Data></Cell>
    <Cell><Data ss:Type="String">NM_001107169</Data></Cell>
    <Cell><Data ss:Type="String">Gli2</Data></Cell>
   </Row>
   <Row ss:AutoFitHeight="0">
    <Cell><Data ss:Type="String">A_64_P065172</Data></Cell>
    <Cell><Data ss:Type="Number">1</Data></Cell>
    <Cell ss:StyleID="s62"><Data ss:Type="Number">0.26600000000000001</Data></Cell>
    <Cell><Data ss:Type="Number">0.83886253</Data></Cell>
   </Row>
   <Row ss:AutoFitHeight="0">
    <Cell><Data ss:Type="String">A_64_P080449</Data></Cell>
    <Cell><Data ss:Type="Number">1</Data></Cell>
    <Cell ss:StyleID="s62"><Data ss:Type="Number">0.26600000000000001</Data></Cell>
    <Cell><Data ss:Type="Number">-0.59304897000000001</Data></Cell>
   </Row>
   <Row ss:AutoFitHeight="0">
    <Cell><Data ss:Type="String">A_44_P915100</Data></Cell>
    <Cell><Data ss:Type="Number">1</Data></Cell>
    <Cell ss:StyleID="s62"><Data ss:Type="Number">0.26600000000000001</Data></Cell>
    <Cell><Data ss:Type="Number">0.23961732999999999</Data></Cell>
    <Cell><Data ss:Type="String">NM_023954</Data></Cell>
    <Cell><Data ss:Type="String">Kcna6</Data></Cell>
   </Row>
   <Row ss:AutoFitHeight="0">
    <Cell><Data ss:Type="String">A_64_P027941</Data></Cell>
    <Cell><Data ss:Type="Number">1</Data></Cell>
    <Cell ss:StyleID="s62"><Data ss:Type="Number">0.26600000000000001</Data></Cell>
    <Cell><Data ss:Type="Number">0.27474667000000003</Data></Cell>
    <Cell><Data ss:Type="String">XM_002725263</Data></Cell>
   </Row>
   <Row ss:AutoFitHeight="0">
    <Cell><Data ss:Type="String">A_64_P016514</Data></Cell>
    <Cell><Data ss:Type="Number">1</Data></Cell>
    <Cell ss:StyleID="s62"><Data ss:Type="Number">0.26600000000000001</Data></Cell>
    <Cell><Data ss:Type="Number">-0.43304920000000002</Data></Cell>
    <Cell><Data ss:Type="String">NM_153304</Data></Cell>
    <Cell><Data ss:Type="String">Ffar1</Data></Cell>
   </Row>
   <Row ss:AutoFitHeight="0">
    <Cell><Data ss:Type="String">A_44_P282433</Data></Cell>
    <Cell><Data ss:Type="Number">1</Data></Cell>
    <Cell ss:StyleID="s62"><Data ss:Type="Number">0.26600000000000001</Data></Cell>
    <Cell><Data ss:Type="Number">-0.19184433000000001</Data></Cell>
    <Cell><Data ss:Type="String">NM_033230</Data></Cell>
    <Cell><Data ss:Type="String">Akt1</Data></Cell>
   </Row>
   <Row ss:AutoFitHeight="0">
    <Cell><Data ss:Type="String">A_44_P374341</Data></Cell>
    <Cell><Data ss:Type="Number">1</Data></Cell>
    <Cell ss:StyleID="s62"><Data ss:Type="Number">0.26600000000000001</Data></Cell>
    <Cell><Data ss:Type="Number">-0.20447533000000001</Data></Cell>
    <Cell><Data ss:Type="String">NM_001029897</Data></Cell>
    <Cell><Data ss:Type="String">Strn3</Data></Cell>
   </Row>
   <Row ss:AutoFitHeight="0">
    <Cell><Data ss:Type="String">A_44_P144393</Data></Cell>
    <Cell><Data ss:Type="Number">1</Data></Cell>
    <Cell ss:StyleID="s62"><Data ss:Type="Number">0.26700000000000002</Data></Cell>
    <Cell><Data ss:Type="Number">-0.38663617</Data></Cell>
    <Cell><Data ss:Type="String">NM_021660</Data></Cell>
    <Cell><Data ss:Type="String">Ip6k2</Data></Cell>
   </Row>
   <Row ss:AutoFitHeight="0">
    <Cell><Data ss:Type="String">A_64_P059217</Data></Cell>
    <Cell><Data ss:Type="Number">1</Data></Cell>
    <Cell ss:StyleID="s62"><Data ss:Type="Number">0.26700000000000002</Data></Cell>
    <Cell><Data ss:Type="Number">-0.26856619999999998</Data></Cell>
    <Cell><Data ss:Type="String">NM_053667</Data></Cell>
    <Cell><Data ss:Type="String">Lepre1</Data></Cell>
   </Row>
   <Row ss:AutoFitHeight="0">
    <Cell><Data ss:Type="String">A_64_P036875</Data></Cell>
    <Cell><Data ss:Type="Number">1</Data></Cell>
    <Cell ss:StyleID="s62"><Data ss:Type="Number">0.26700000000000002</Data></Cell>
    <Cell><Data ss:Type="Number">0.72582312999999998</Data></Cell>
    <Cell><Data ss:Type="String">NM_012594</Data></Cell>
    <Cell><Data ss:Type="String">Lalba</Data></Cell>
   </Row>
   <Row ss:AutoFitHeight="0">
    <Cell><Data ss:Type="String">A_64_P149421</Data></Cell>
    <Cell><Data ss:Type="Number">1</Data></Cell>
    <Cell ss:StyleID="s62"><Data ss:Type="Number">0.26700000000000002</Data></Cell>
    <Cell><Data ss:Type="Number">0.24627083</Data></Cell>
   </Row>
   <Row ss:AutoFitHeight="0">
    <Cell><Data ss:Type="String">A_64_P131151</Data></Cell>
    <Cell><Data ss:Type="Number">1</Data></Cell>
    <Cell ss:StyleID="s62"><Data ss:Type="Number">0.26700000000000002</Data></Cell>
    <Cell><Data ss:Type="Number">-1.2878612</Data></Cell>
    <Cell><Data ss:Type="String">NM_138860</Data></Cell>
    <Cell><Data ss:Type="String">Opn4</Data></Cell>
   </Row>
   <Row ss:AutoFitHeight="0">
    <Cell><Data ss:Type="String">A_42_P580618</Data></Cell>
    <Cell><Data ss:Type="Number">1</Data></Cell>
    <Cell ss:StyleID="s62"><Data ss:Type="Number">0.26700000000000002</Data></Cell>
    <Cell><Data ss:Type="Number">-0.26122433</Data></Cell>
    <Cell><Data ss:Type="String">NM_021741</Data></Cell>
    <Cell><Data ss:Type="String">Cep78</Data></Cell>
   </Row>
   <Row ss:AutoFitHeight="0">
    <Cell><Data ss:Type="String">A_64_P020358</Data></Cell>
    <Cell><Data ss:Type="Number">1</Data></Cell>
    <Cell ss:StyleID="s62"><Data ss:Type="Number">0.26700000000000002</Data></Cell>
    <Cell><Data ss:Type="Number">0.69556302999999997</Data></Cell>
    <Cell><Data ss:Type="String">XM_001080884</Data></Cell>
    <Cell><Data ss:Type="String">Pla2g4e</Data></Cell>
   </Row>
   <Row ss:AutoFitHeight="0">
    <Cell><Data ss:Type="String">A_64_P160345</Data></Cell>
    <Cell><Data ss:Type="Number">1</Data></Cell>
    <Cell ss:StyleID="s62"><Data ss:Type="Number">0.26700000000000002</Data></Cell>
    <Cell><Data ss:Type="Number">-0.37581862999999999</Data></Cell>
    <Cell><Data ss:Type="String">NM_001191918</Data></Cell>
    <Cell><Data ss:Type="String">C1qtnf2</Data></Cell>
   </Row>
   <Row ss:AutoFitHeight="0">
    <Cell><Data ss:Type="String">A_44_P215602</Data></Cell>
    <Cell><Data ss:Type="Number">1</Data></Cell>
    <Cell ss:StyleID="s62"><Data ss:Type="Number">0.26700000000000002</Data></Cell>
    <Cell><Data ss:Type="Number">-0.31026467000000002</Data></Cell>
   </Row>
   <Row ss:AutoFitHeight="0">
    <Cell><Data ss:Type="String">A_64_P147481</Data></Cell>
    <Cell><Data ss:Type="Number">1</Data></Cell>
    <Cell ss:StyleID="s62"><Data ss:Type="Number">0.26700000000000002</Data></Cell>
    <Cell><Data ss:Type="Number">-1.0139530699999999</Data></Cell>
    <Cell><Data ss:Type="String">XM_002742444</Data></Cell>
    <Cell><Data ss:Type="String">LOC100361840</Data></Cell>
   </Row>
   <Row ss:AutoFitHeight="0">
    <Cell><Data ss:Type="String">A_64_P098215</Data></Cell>
    <Cell><Data ss:Type="Number">1</Data></Cell>
    <Cell ss:StyleID="s62"><Data ss:Type="Number">0.26700000000000002</Data></Cell>
    <Cell><Data ss:Type="Number">0.57456119999999999</Data></Cell>
   </Row>
   <Row ss:AutoFitHeight="0">
    <Cell><Data ss:Type="String">A_44_P217662</Data></Cell>
    <Cell><Data ss:Type="Number">1</Data></Cell>
    <Cell ss:StyleID="s62"><Data ss:Type="Number">0.26700000000000002</Data></Cell>
    <Cell><Data ss:Type="Number">0.37786700000000001</Data></Cell>
    <Cell><Data ss:Type="String">XM_218209</Data></Cell>
   </Row>
   <Row ss:AutoFitHeight="0">
    <Cell><Data ss:Type="String">A_64_P101185</Data></Cell>
    <Cell><Data ss:Type="Number">1</Data></Cell>
    <Cell ss:StyleID="s62"><Data ss:Type="Number">0.26700000000000002</Data></Cell>
    <Cell><Data ss:Type="Number">0.21826633000000001</Data></Cell>
    <Cell><Data ss:Type="String">NM_144747</Data></Cell>
    <Cell><Data ss:Type="String">Slc45a1</Data></Cell>
   </Row>
   <Row ss:AutoFitHeight="0">
    <Cell><Data ss:Type="String">A_64_P109222</Data></Cell>
    <Cell><Data ss:Type="Number">1</Data></Cell>
    <Cell ss:StyleID="s62"><Data ss:Type="Number">0.26700000000000002</Data></Cell>
    <Cell><Data ss:Type="Number">-0.89141203000000002</Data></Cell>
    <Cell><Data ss:Type="String">NM_001099464</Data></Cell>
    <Cell><Data ss:Type="String">Vom2r8</Data></Cell>
   </Row>
   <Row ss:AutoFitHeight="0">
    <Cell><Data ss:Type="String">A_43_P11560</Data></Cell>
    <Cell><Data ss:Type="Number">1</Data></Cell>
    <Cell ss:StyleID="s62"><Data ss:Type="Number">0.26700000000000002</Data></Cell>
    <Cell><Data ss:Type="Number">0.27804430000000002</Data></Cell>
    <Cell><Data ss:Type="String">NM_012779</Data></Cell>
    <Cell><Data ss:Type="String">Aqp5</Data></Cell>
   </Row>
   <Row ss:AutoFitHeight="0">
    <Cell><Data ss:Type="String">A_64_P001255</Data></Cell>
    <Cell><Data ss:Type="Number">1</Data></Cell>
    <Cell ss:StyleID="s62"><Data ss:Type="Number">0.26700000000000002</Data></Cell>
    <Cell><Data ss:Type="Number">0.25505617000000003</Data></Cell>
    <Cell><Data ss:Type="String">NM_001105968</Data></Cell>
    <Cell><Data ss:Type="String">Ppox</Data></Cell>
   </Row>
   <Row ss:AutoFitHeight="0">
    <Cell><Data ss:Type="String">A_44_P498981</Data></Cell>
    <Cell><Data ss:Type="Number">1</Data></Cell>
    <Cell ss:StyleID="s62"><Data ss:Type="Number">0.26700000000000002</Data></Cell>
    <Cell><Data ss:Type="Number">0.21623200000000001</Data></Cell>
    <Cell><Data ss:Type="String">NM_001161835</Data></Cell>
    <Cell><Data ss:Type="String">T2</Data></Cell>
   </Row>
   <Row ss:AutoFitHeight="0">
    <Cell><Data ss:Type="String">A_64_P037410</Data></Cell>
    <Cell><Data ss:Type="Number">1</Data></Cell>
    <Cell ss:StyleID="s62"><Data ss:Type="Number">0.26700000000000002</Data></Cell>
    <Cell><Data ss:Type="Number">1.5297853699999999</Data></Cell>
   </Row>
   <Row ss:AutoFitHeight="0">
    <Cell><Data ss:Type="String">A_64_P065472</Data></Cell>
    <Cell><Data ss:Type="Number">1</Data></Cell>
    <Cell ss:StyleID="s62"><Data ss:Type="Number">0.26700000000000002</Data></Cell>
    <Cell><Data ss:Type="Number">0.38608082999999999</Data></Cell>
    <Cell><Data ss:Type="String">NM_001000254</Data></Cell>
    <Cell><Data ss:Type="String">Olr343</Data></Cell>
   </Row>
   <Row ss:AutoFitHeight="0">
    <Cell><Data ss:Type="String">A_64_P021262</Data></Cell>
    <Cell><Data ss:Type="Number">1</Data></Cell>
    <Cell ss:StyleID="s62"><Data ss:Type="Number">0.26700000000000002</Data></Cell>
    <Cell><Data ss:Type="Number">0.82937782999999998</Data></Cell>
    <Cell><Data ss:Type="String">XM_001077096</Data></Cell>
    <Cell><Data ss:Type="String">Atxn1l</Data></Cell>
   </Row>
   <Row ss:AutoFitHeight="0">
    <Cell><Data ss:Type="String">A_64_P117056</Data></Cell>
    <Cell><Data ss:Type="Number">1</Data></Cell>
    <Cell ss:StyleID="s62"><Data ss:Type="Number">0.26700000000000002</Data></Cell>
    <Cell><Data ss:Type="Number">0.2566967</Data></Cell>
   </Row>
   <Row ss:AutoFitHeight="0">
    <Cell><Data ss:Type="String">A_64_P134318</Data></Cell>
    <Cell><Data ss:Type="Number">1</Data></Cell>
    <Cell ss:StyleID="s62"><Data ss:Type="Number">0.26800000000000002</Data></Cell>
    <Cell><Data ss:Type="Number">-0.76234349999999995</Data></Cell>
    <Cell><Data ss:Type="String">NM_001106151</Data></Cell>
    <Cell><Data ss:Type="String">Pabpc2</Data></Cell>
   </Row>
   <Row ss:AutoFitHeight="0">
    <Cell><Data ss:Type="String">A_43_P22629</Data></Cell>
    <Cell><Data ss:Type="Number">1</Data></Cell>
    <Cell ss:StyleID="s62"><Data ss:Type="Number">0.26800000000000002</Data></Cell>
    <Cell><Data ss:Type="Number">-2.0602203299999999</Data></Cell>
   </Row>
   <Row ss:AutoFitHeight="0">
    <Cell><Data ss:Type="String">A_44_P219598</Data></Cell>
    <Cell><Data ss:Type="Number">1</Data></Cell>
    <Cell ss:StyleID="s62"><Data ss:Type="Number">0.26800000000000002</Data></Cell>
    <Cell><Data ss:Type="Number">0.20595767000000001</Data></Cell>
    <Cell><Data ss:Type="String">NM_199407</Data></Cell>
    <Cell><Data ss:Type="String">Unc5c</Data></Cell>
   </Row>
   <Row ss:AutoFitHeight="0">
    <Cell><Data ss:Type="String">A_44_P159430</Data></Cell>
    <Cell><Data ss:Type="Number">1</Data></Cell>
    <Cell ss:StyleID="s62"><Data ss:Type="Number">0.26800000000000002</Data></Cell>
    <Cell><Data ss:Type="Number">0.86048053000000002</Data></Cell>
    <Cell><Data ss:Type="String">NM_001127575</Data></Cell>
    <Cell><Data ss:Type="String">Calml4</Data></Cell>
   </Row>
   <Row ss:AutoFitHeight="0">
    <Cell><Data ss:Type="String">A_44_P292558</Data></Cell>
    <Cell><Data ss:Type="Number">1</Data></Cell>
    <Cell ss:StyleID="s62"><Data ss:Type="Number">0.26800000000000002</Data></Cell>
    <Cell><Data ss:Type="Number">0.19402267000000001</Data></Cell>
    <Cell><Data ss:Type="String">NM_213559</Data></Cell>
    <Cell><Data ss:Type="String">Skiv2l</Data></Cell>
   </Row>
   <Row ss:AutoFitHeight="0">
    <Cell><Data ss:Type="String">A_64_P119502</Data></Cell>
    <Cell><Data ss:Type="Number">1</Data></Cell>
    <Cell ss:StyleID="s62"><Data ss:Type="Number">0.26800000000000002</Data></Cell>
    <Cell><Data ss:Type="Number">0.43344802999999998</Data></Cell>
    <Cell><Data ss:Type="String">XM_001072465</Data></Cell>
    <Cell><Data ss:Type="String">Pikfyve</Data></Cell>
   </Row>
   <Row ss:AutoFitHeight="0">
    <Cell><Data ss:Type="String">A_44_P138167</Data></Cell>
    <Cell><Data ss:Type="Number">1</Data></Cell>
    <Cell ss:StyleID="s62"><Data ss:Type="Number">0.26800000000000002</Data></Cell>
    <Cell><Data ss:Type="Number">-0.21841167</Data></Cell>
    <Cell><Data ss:Type="String">NM_001191930</Data></Cell>
    <Cell><Data ss:Type="String">Uap1</Data></Cell>
   </Row>
   <Row ss:AutoFitHeight="0">
    <Cell><Data ss:Type="String">A_64_P132156</Data></Cell>
    <Cell><Data ss:Type="Number">1</Data></Cell>
    <Cell ss:StyleID="s62"><Data ss:Type="Number">0.26800000000000002</Data></Cell>
    <Cell><Data ss:Type="Number">0.32348320000000003</Data></Cell>
   </Row>
   <Row ss:AutoFitHeight="0">
    <Cell><Data ss:Type="String">A_43_P13906</Data></Cell>
    <Cell><Data ss:Type="Number">1</Data></Cell>
    <Cell ss:StyleID="s62"><Data ss:Type="Number">0.26800000000000002</Data></Cell>
    <Cell><Data ss:Type="Number">0.25157000000000002</Data></Cell>
    <Cell><Data ss:Type="String">NM_001108393</Data></Cell>
    <Cell><Data ss:Type="String">Zmiz1</Data></Cell>
   </Row>
   <Row ss:AutoFitHeight="0">
    <Cell><Data ss:Type="String">A_64_P077321</Data></Cell>
    <Cell><Data ss:Type="Number">1</Data></Cell>
    <Cell ss:StyleID="s62"><Data ss:Type="Number">0.26800000000000002</Data></Cell>
    <Cell><Data ss:Type="Number">1.072621</Data></Cell>
   </Row>
   <Row ss:AutoFitHeight="0">
    <Cell><Data ss:Type="String">A_64_P102807</Data></Cell>
    <Cell><Data ss:Type="Number">1</Data></Cell>
    <Cell ss:StyleID="s62"><Data ss:Type="Number">0.26800000000000002</Data></Cell>
    <Cell><Data ss:Type="Number">-0.23751866999999999</Data></Cell>
    <Cell><Data ss:Type="String">NM_001002821</Data></Cell>
    <Cell><Data ss:Type="String">RT1-T18</Data></Cell>
   </Row>
   <Row ss:AutoFitHeight="0">
    <Cell><Data ss:Type="String">A_64_P304646</Data></Cell>
    <Cell><Data ss:Type="Number">1</Data></Cell>
    <Cell ss:StyleID="s62"><Data ss:Type="Number">0.26800000000000002</Data></Cell>
    <Cell><Data ss:Type="Number">0.35272100000000001</Data></Cell>
    <Cell><Data ss:Type="String">XM_001065014</Data></Cell>
    <Cell><Data ss:Type="String">U2surp</Data></Cell>
   </Row>
   <Row ss:AutoFitHeight="0">
    <Cell><Data ss:Type="String">A_42_P833194</Data></Cell>
    <Cell><Data ss:Type="Number">1</Data></Cell>
    <Cell ss:StyleID="s62"><Data ss:Type="Number">0.26800000000000002</Data></Cell>
    <Cell><Data ss:Type="Number">-0.29145736999999999</Data></Cell>
    <Cell><Data ss:Type="String">XM_001072162</Data></Cell>
    <Cell><Data ss:Type="String">LOC689826</Data></Cell>
   </Row>
   <Row ss:AutoFitHeight="0">
    <Cell><Data ss:Type="String">A_64_P088841</Data></Cell>
    <Cell><Data ss:Type="Number">1</Data></Cell>
    <Cell ss:StyleID="s62"><Data ss:Type="Number">0.26800000000000002</Data></Cell>
    <Cell><Data ss:Type="Number">-0.25356867</Data></Cell>
    <Cell><Data ss:Type="String">XM_001063571</Data></Cell>
    <Cell><Data ss:Type="String">Gpr98</Data></Cell>
   </Row>
   <Row ss:AutoFitHeight="0">
    <Cell><Data ss:Type="String">A_64_P030342</Data></Cell>
    <Cell><Data ss:Type="Number">1</Data></Cell>
    <Cell ss:StyleID="s62"><Data ss:Type="Number">0.26800000000000002</Data></Cell>
    <Cell><Data ss:Type="Number">0.24165433</Data></Cell>
    <Cell><Data ss:Type="String">XM_001056658</Data></Cell>
    <Cell><Data ss:Type="String">LOC680322</Data></Cell>
   </Row>
   <Row ss:AutoFitHeight="0">
    <Cell><Data ss:Type="String">A_44_P527376</Data></Cell>
    <Cell><Data ss:Type="Number">1</Data></Cell>
    <Cell ss:StyleID="s62"><Data ss:Type="Number">0.26800000000000002</Data></Cell>
    <Cell><Data ss:Type="Number">0.18166877000000001</Data></Cell>
    <Cell><Data ss:Type="String">NM_001106300</Data></Cell>
    <Cell><Data ss:Type="String">Ate1</Data></Cell>
   </Row>
   <Row ss:AutoFitHeight="0">
    <Cell><Data ss:Type="String">A_42_P778437</Data></Cell>
    <Cell><Data ss:Type="Number">1</Data></Cell>
    <Cell ss:StyleID="s62"><Data ss:Type="Number">0.26800000000000002</Data></Cell>
    <Cell><Data ss:Type="Number">0.24771099999999999</Data></Cell>
    <Cell><Data ss:Type="String">NM_001004235</Data></Cell>
    <Cell><Data ss:Type="String">Mrpl37</Data></Cell>
   </Row>
   <Row ss:AutoFitHeight="0">
    <Cell><Data ss:Type="String">A_64_P074569</Data></Cell>
    <Cell><Data ss:Type="Number">1</Data></Cell>
    <Cell ss:StyleID="s62"><Data ss:Type="Number">0.26800000000000002</Data></Cell>
    <Cell><Data ss:Type="Number">-0.59037567000000002</Data></Cell>
    <Cell><Data ss:Type="String">XM_001074576</Data></Cell>
   </Row>
   <Row ss:AutoFitHeight="0">
    <Cell><Data ss:Type="String">A_44_P189375</Data></Cell>
    <Cell><Data ss:Type="Number">1</Data></Cell>
    <Cell ss:StyleID="s62"><Data ss:Type="Number">0.26800000000000002</Data></Cell>
    <Cell><Data ss:Type="Number">-0.27682337000000001</Data></Cell>
    <Cell><Data ss:Type="String">NM_001001719</Data></Cell>
    <Cell><Data ss:Type="String">Fancd2</Data></Cell>
   </Row>
   <Row ss:AutoFitHeight="0">
    <Cell><Data ss:Type="String">A_44_P314087</Data></Cell>
    <Cell><Data ss:Type="Number">1</Data></Cell>
    <Cell ss:StyleID="s62"><Data ss:Type="Number">0.26800000000000002</Data></Cell>
    <Cell><Data ss:Type="Number">-0.59066852999999997</Data></Cell>
    <Cell><Data ss:Type="String">XM_001060674</Data></Cell>
    <Cell><Data ss:Type="String">LOC681186</Data></Cell>
   </Row>
   <Row ss:AutoFitHeight="0">
    <Cell><Data ss:Type="String">A_42_P619957</Data></Cell>
    <Cell><Data ss:Type="Number">1</Data></Cell>
    <Cell ss:StyleID="s62"><Data ss:Type="Number">0.26800000000000002</Data></Cell>
    <Cell><Data ss:Type="Number">-0.28130432999999999</Data></Cell>
    <Cell><Data ss:Type="String">NM_053830</Data></Cell>
    <Cell><Data ss:Type="String">Nup107</Data></Cell>
   </Row>
   <Row ss:AutoFitHeight="0">
    <Cell><Data ss:Type="String">A_64_P076172</Data></Cell>
    <Cell><Data ss:Type="Number">1</Data></Cell>
    <Cell ss:StyleID="s62"><Data ss:Type="Number">0.26800000000000002</Data></Cell>
    <Cell><Data ss:Type="Number">0.21383187000000001</Data></Cell>
    <Cell><Data ss:Type="String">NM_001108615</Data></Cell>
    <Cell><Data ss:Type="String">Myt1</Data></Cell>
   </Row>
   <Row ss:AutoFitHeight="0">
    <Cell><Data ss:Type="String">A_64_P071441</Data></Cell>
    <Cell><Data ss:Type="Number">1</Data></Cell>
    <Cell ss:StyleID="s62"><Data ss:Type="Number">0.26800000000000002</Data></Cell>
    <Cell><Data ss:Type="Number">-0.69692730000000003</Data></Cell>
   </Row>
   <Row ss:AutoFitHeight="0">
    <Cell><Data ss:Type="String">A_43_P11464</Data></Cell>
    <Cell><Data ss:Type="Number">1</Data></Cell>
    <Cell ss:StyleID="s62"><Data ss:Type="Number">0.26800000000000002</Data></Cell>
    <Cell><Data ss:Type="Number">-0.52712972999999996</Data></Cell>
    <Cell><Data ss:Type="String">NM_012559</Data></Cell>
    <Cell><Data ss:Type="String">Fgg</Data></Cell>
   </Row>
   <Row ss:AutoFitHeight="0">
    <Cell><Data ss:Type="String">A_64_P147433</Data></Cell>
    <Cell><Data ss:Type="Number">1</Data></Cell>
    <Cell ss:StyleID="s62"><Data ss:Type="Number">0.26800000000000002</Data></Cell>
    <Cell><Data ss:Type="Number">-0.23174017</Data></Cell>
   </Row>
   <Row ss:AutoFitHeight="0">
    <Cell><Data ss:Type="String">A_64_P150618</Data></Cell>
    <Cell><Data ss:Type="Number">1</Data></Cell>
    <Cell ss:StyleID="s62"><Data ss:Type="Number">0.26800000000000002</Data></Cell>
    <Cell><Data ss:Type="Number">0.61229767000000002</Data></Cell>
    <Cell><Data ss:Type="String">NM_001109548</Data></Cell>
    <Cell><Data ss:Type="String">LOC689755</Data></Cell>
   </Row>
   <Row ss:AutoFitHeight="0">
    <Cell><Data ss:Type="String">A_44_P1015203</Data></Cell>
    <Cell><Data ss:Type="Number">1</Data></Cell>
    <Cell ss:StyleID="s62"><Data ss:Type="Number">0.26800000000000002</Data></Cell>
    <Cell><Data ss:Type="Number">-0.38355002999999999</Data></Cell>
    <Cell><Data ss:Type="String">NM_001137643</Data></Cell>
    <Cell><Data ss:Type="String">Gstt3</Data></Cell>
   </Row>
   <Row ss:AutoFitHeight="0">
    <Cell><Data ss:Type="String">A_44_P254687</Data></Cell>
    <Cell><Data ss:Type="Number">1</Data></Cell>
    <Cell ss:StyleID="s62"><Data ss:Type="Number">0.26800000000000002</Data></Cell>
    <Cell><Data ss:Type="Number">-0.17315433</Data></Cell>
    <Cell><Data ss:Type="String">NM_001105728</Data></Cell>
    <Cell><Data ss:Type="String">Nthl1</Data></Cell>
   </Row>
   <Row ss:AutoFitHeight="0">
    <Cell><Data ss:Type="String">A_64_P000849</Data></Cell>
    <Cell><Data ss:Type="Number">1</Data></Cell>
    <Cell ss:StyleID="s62"><Data ss:Type="Number">0.26800000000000002</Data></Cell>
    <Cell><Data ss:Type="Number">0.54453167000000002</Data></Cell>
    <Cell><Data ss:Type="String">XM_001079575</Data></Cell>
    <Cell><Data ss:Type="String">RGD1310788</Data></Cell>
   </Row>
   <Row ss:AutoFitHeight="0">
    <Cell><Data ss:Type="String">A_64_P110269</Data></Cell>
    <Cell><Data ss:Type="Number">1</Data></Cell>
    <Cell ss:StyleID="s62"><Data ss:Type="Number">0.26800000000000002</Data></Cell>
    <Cell><Data ss:Type="Number">-1.72893897</Data></Cell>
    <Cell><Data ss:Type="String">XM_001079901</Data></Cell>
    <Cell><Data ss:Type="String">LOC691864</Data></Cell>
   </Row>
   <Row ss:AutoFitHeight="0">
    <Cell><Data ss:Type="String">A_64_P084403</Data></Cell>
    <Cell><Data ss:Type="Number">1</Data></Cell>
    <Cell ss:StyleID="s62"><Data ss:Type="Number">0.26800000000000002</Data></Cell>
    <Cell><Data ss:Type="Number">0.27473067000000001</Data></Cell>
    <Cell><Data ss:Type="String">NM_138915</Data></Cell>
    <Cell><Data ss:Type="String">Caly</Data></Cell>
   </Row>
   <Row ss:AutoFitHeight="0">
    <Cell><Data ss:Type="String">A_64_P102043</Data></Cell>
    <Cell><Data ss:Type="Number">1</Data></Cell>
    <Cell ss:StyleID="s62"><Data ss:Type="Number">0.26800000000000002</Data></Cell>
    <Cell><Data ss:Type="Number">0.37403786999999999</Data></Cell>
    <Cell><Data ss:Type="String">NM_001109401</Data></Cell>
    <Cell><Data ss:Type="String">LOC680319</Data></Cell>
   </Row>
   <Row ss:AutoFitHeight="0">
    <Cell><Data ss:Type="String">A_64_P053567</Data></Cell>
    <Cell><Data ss:Type="Number">1</Data></Cell>
    <Cell ss:StyleID="s62"><Data ss:Type="Number">0.26800000000000002</Data></Cell>
    <Cell><Data ss:Type="Number">0.23954913</Data></Cell>
   </Row>
   <Row ss:AutoFitHeight="0">
    <Cell><Data ss:Type="String">A_64_P064746</Data></Cell>
    <Cell><Data ss:Type="Number">1</Data></Cell>
    <Cell ss:StyleID="s62"><Data ss:Type="Number">0.26800000000000002</Data></Cell>
    <Cell><Data ss:Type="Number">0.18014222999999999</Data></Cell>
    <Cell><Data ss:Type="String">NM_001107697</Data></Cell>
    <Cell><Data ss:Type="String">Otud7b</Data></Cell>
   </Row>
   <Row ss:AutoFitHeight="0">
    <Cell><Data ss:Type="String">A_44_P389200</Data></Cell>
    <Cell><Data ss:Type="Number">1</Data></Cell>
    <Cell ss:StyleID="s62"><Data ss:Type="Number">0.26900000000000002</Data></Cell>
    <Cell><Data ss:Type="Number">0.15705147</Data></Cell>
    <Cell><Data ss:Type="String">NM_001106020</Data></Cell>
    <Cell><Data ss:Type="String">Abca13</Data></Cell>
   </Row>
   <Row ss:AutoFitHeight="0">
    <Cell><Data ss:Type="String">A_64_P071973</Data></Cell>
    <Cell><Data ss:Type="Number">1</Data></Cell>
    <Cell ss:StyleID="s62"><Data ss:Type="Number">0.26900000000000002</Data></Cell>
    <Cell><Data ss:Type="Number">0.33343877</Data></Cell>
    <Cell><Data ss:Type="String">NM_175756</Data></Cell>
    <Cell><Data ss:Type="String">Fcgr2b</Data></Cell>
   </Row>
   <Row ss:AutoFitHeight="0">
    <Cell><Data ss:Type="String">A_43_P10689</Data></Cell>
    <Cell><Data ss:Type="Number">1</Data></Cell>
    <Cell ss:StyleID="s62"><Data ss:Type="Number">0.26900000000000002</Data></Cell>
    <Cell><Data ss:Type="Number">-0.2989039</Data></Cell>
    <Cell><Data ss:Type="String">NM_001134858</Data></Cell>
    <Cell><Data ss:Type="String">Synm</Data></Cell>
   </Row>
   <Row ss:AutoFitHeight="0">
    <Cell><Data ss:Type="String">A_44_P946504</Data></Cell>
    <Cell><Data ss:Type="Number">1</Data></Cell>
    <Cell ss:StyleID="s62"><Data ss:Type="Number">0.26900000000000002</Data></Cell>
    <Cell><Data ss:Type="Number">0.26631067000000003</Data></Cell>
    <Cell><Data ss:Type="String">NM_001109352</Data></Cell>
    <Cell><Data ss:Type="String">Foxj2</Data></Cell>
   </Row>
   <Row ss:AutoFitHeight="0">
    <Cell><Data ss:Type="String">A_64_P037373</Data></Cell>
    <Cell><Data ss:Type="Number">1</Data></Cell>
    <Cell ss:StyleID="s62"><Data ss:Type="Number">0.26900000000000002</Data></Cell>
    <Cell><Data ss:Type="Number">0.90591102999999995</Data></Cell>
    <Cell><Data ss:Type="String">XM_002727949</Data></Cell>
    <Cell><Data ss:Type="String">LOC100360108</Data></Cell>
   </Row>
   <Row ss:AutoFitHeight="0">
    <Cell><Data ss:Type="String">A_64_P101600</Data></Cell>
    <Cell><Data ss:Type="Number">1</Data></Cell>
    <Cell ss:StyleID="s62"><Data ss:Type="Number">0.26900000000000002</Data></Cell>
    <Cell><Data ss:Type="Number">0.36584017000000002</Data></Cell>
   </Row>
   <Row ss:AutoFitHeight="0">
    <Cell><Data ss:Type="String">A_44_P153996</Data></Cell>
    <Cell><Data ss:Type="Number">1</Data></Cell>
    <Cell ss:StyleID="s62"><Data ss:Type="Number">0.26900000000000002</Data></Cell>
    <Cell><Data ss:Type="Number">-0.48915170000000002</Data></Cell>
    <Cell><Data ss:Type="String">XM_002728741</Data></Cell>
    <Cell><Data ss:Type="String">LOC100360318</Data></Cell>
   </Row>
   <Row ss:AutoFitHeight="0">
    <Cell><Data ss:Type="String">A_44_P386824</Data></Cell>
    <Cell><Data ss:Type="Number">1</Data></Cell>
    <Cell ss:StyleID="s62"><Data ss:Type="Number">0.26900000000000002</Data></Cell>
    <Cell><Data ss:Type="Number">2.1242597700000001</Data></Cell>
    <Cell><Data ss:Type="String">NM_001108861</Data></Cell>
    <Cell><Data ss:Type="String">Yipf7</Data></Cell>
   </Row>
   <Row ss:AutoFitHeight="0">
    <Cell><Data ss:Type="String">A_64_P047002</Data></Cell>
    <Cell><Data ss:Type="Number">1</Data></Cell>
    <Cell ss:StyleID="s62"><Data ss:Type="Number">0.26900000000000002</Data></Cell>
    <Cell><Data ss:Type="Number">0.27378599999999997</Data></Cell>
    <Cell><Data ss:Type="String">NM_001170398</Data></Cell>
    <Cell><Data ss:Type="String">Fry</Data></Cell>
   </Row>
   <Row ss:AutoFitHeight="0">
    <Cell><Data ss:Type="String">A_64_P031020</Data></Cell>
    <Cell><Data ss:Type="Number">1</Data></Cell>
    <Cell ss:StyleID="s62"><Data ss:Type="Number">0.26900000000000002</Data></Cell>
    <Cell><Data ss:Type="Number">0.65521739999999995</Data></Cell>
    <Cell><Data ss:Type="String">XM_001060681</Data></Cell>
    <Cell><Data ss:Type="String">RGD1561560</Data></Cell>
   </Row>
   <Row ss:AutoFitHeight="0">
    <Cell><Data ss:Type="String">A_64_P012111</Data></Cell>
    <Cell><Data ss:Type="Number">1</Data></Cell>
    <Cell ss:StyleID="s62"><Data ss:Type="Number">0.26900000000000002</Data></Cell>
    <Cell><Data ss:Type="Number">-0.27661449999999999</Data></Cell>
   </Row>
   <Row ss:AutoFitHeight="0">
    <Cell><Data ss:Type="String">A_64_P232245</Data></Cell>
    <Cell><Data ss:Type="Number">1</Data></Cell>
    <Cell ss:StyleID="s62"><Data ss:Type="Number">0.26900000000000002</Data></Cell>
    <Cell><Data ss:Type="Number">0.47939973000000002</Data></Cell>
    <Cell><Data ss:Type="String">XM_218103</Data></Cell>
   </Row>
   <Row ss:AutoFitHeight="0">
    <Cell><Data ss:Type="String">A_64_P083334</Data></Cell>
    <Cell><Data ss:Type="Number">1</Data></Cell>
    <Cell ss:StyleID="s62"><Data ss:Type="Number">0.26900000000000002</Data></Cell>
    <Cell><Data ss:Type="Number">-0.22524549999999999</Data></Cell>
    <Cell><Data ss:Type="String">FQ224293</Data></Cell>
   </Row>
   <Row ss:AutoFitHeight="0">
    <Cell><Data ss:Type="String">A_64_P096565</Data></Cell>
    <Cell><Data ss:Type="Number">1</Data></Cell>
    <Cell ss:StyleID="s62"><Data ss:Type="Number">0.26900000000000002</Data></Cell>
    <Cell><Data ss:Type="Number">0.17560987</Data></Cell>
   </Row>
   <Row ss:AutoFitHeight="0">
    <Cell><Data ss:Type="String">A_64_P128249</Data></Cell>
    <Cell><Data ss:Type="Number">1</Data></Cell>
    <Cell ss:StyleID="s62"><Data ss:Type="Number">0.26900000000000002</Data></Cell>
    <Cell><Data ss:Type="Number">0.31294123000000001</Data></Cell>
   </Row>
   <Row ss:AutoFitHeight="0">
    <Cell><Data ss:Type="String">A_43_P18485</Data></Cell>
    <Cell><Data ss:Type="Number">1</Data></Cell>
    <Cell ss:StyleID="s62"><Data ss:Type="Number">0.26900000000000002</Data></Cell>
    <Cell><Data ss:Type="Number">0.19468849999999999</Data></Cell>
    <Cell><Data ss:Type="String">NM_001031661</Data></Cell>
    <Cell><Data ss:Type="String">B4galt7</Data></Cell>
   </Row>
   <Row ss:AutoFitHeight="0">
    <Cell><Data ss:Type="String">A_44_P229618</Data></Cell>
    <Cell><Data ss:Type="Number">1</Data></Cell>
    <Cell ss:StyleID="s62"><Data ss:Type="Number">0.26900000000000002</Data></Cell>
    <Cell><Data ss:Type="Number">-0.31972246999999998</Data></Cell>
    <Cell><Data ss:Type="String">NM_001173528</Data></Cell>
    <Cell><Data ss:Type="String">Trappc10</Data></Cell>
   </Row>
   <Row ss:AutoFitHeight="0">
    <Cell><Data ss:Type="String">A_64_P013516</Data></Cell>
    <Cell><Data ss:Type="Number">1</Data></Cell>
    <Cell ss:StyleID="s62"><Data ss:Type="Number">0.26900000000000002</Data></Cell>
    <Cell><Data ss:Type="Number">-0.44369733</Data></Cell>
    <Cell><Data ss:Type="String">NM_080893</Data></Cell>
    <Cell><Data ss:Type="String">Pde11a</Data></Cell>
   </Row>
   <Row ss:AutoFitHeight="0">
    <Cell><Data ss:Type="String">A_64_P104397</Data></Cell>
    <Cell><Data ss:Type="Number">1</Data></Cell>
    <Cell ss:StyleID="s62"><Data ss:Type="Number">0.26900000000000002</Data></Cell>
    <Cell><Data ss:Type="Number">0.31557633000000002</Data></Cell>
    <Cell><Data ss:Type="String">NM_001106369</Data></Cell>
    <Cell><Data ss:Type="String">Ccnj</Data></Cell>
   </Row>
   <Row ss:AutoFitHeight="0">
    <Cell><Data ss:Type="String">A_43_P15496</Data></Cell>
    <Cell><Data ss:Type="Number">1</Data></Cell>
    <Cell ss:StyleID="s62"><Data ss:Type="Number">0.26900000000000002</Data></Cell>
    <Cell><Data ss:Type="Number">0.97786613</Data></Cell>
    <Cell><Data ss:Type="String">NM_012845</Data></Cell>
    <Cell><Data ss:Type="String">Ms4a2</Data></Cell>
   </Row>
   <Row ss:AutoFitHeight="0">
    <Cell><Data ss:Type="String">A_64_P155364</Data></Cell>
    <Cell><Data ss:Type="Number">1</Data></Cell>
    <Cell ss:StyleID="s62"><Data ss:Type="Number">0.26900000000000002</Data></Cell>
    <Cell><Data ss:Type="Number">-0.25617117</Data></Cell>
   </Row>
   <Row ss:AutoFitHeight="0">
    <Cell><Data ss:Type="String">A_42_P542744</Data></Cell>
    <Cell><Data ss:Type="Number">1</Data></Cell>
    <Cell ss:StyleID="s62"><Data ss:Type="Number">0.26900000000000002</Data></Cell>
    <Cell><Data ss:Type="Number">0.290933</Data></Cell>
    <Cell><Data ss:Type="String">NM_001107544</Data></Cell>
    <Cell><Data ss:Type="String">Dchs1</Data></Cell>
   </Row>
   <Row ss:AutoFitHeight="0">
    <Cell><Data ss:Type="String">A_64_P035905</Data></Cell>
    <Cell><Data ss:Type="Number">1</Data></Cell>
    <Cell ss:StyleID="s62"><Data ss:Type="Number">0.26900000000000002</Data></Cell>
    <Cell><Data ss:Type="Number">-0.96697926999999995</Data></Cell>
    <Cell><Data ss:Type="String">NM_001108563</Data></Cell>
    <Cell><Data ss:Type="String">Sypl2</Data></Cell>
   </Row>
   <Row ss:AutoFitHeight="0">
    <Cell><Data ss:Type="String">A_44_P267985</Data></Cell>
    <Cell><Data ss:Type="Number">1</Data></Cell>
    <Cell ss:StyleID="s62"><Data ss:Type="Number">0.26900000000000002</Data></Cell>
    <Cell><Data ss:Type="Number">0.34930932999999997</Data></Cell>
    <Cell><Data ss:Type="String">NM_022678</Data></Cell>
    <Cell><Data ss:Type="String">Zfp238</Data></Cell>
   </Row>
   <Row ss:AutoFitHeight="0">
    <Cell><Data ss:Type="String">A_64_P115405</Data></Cell>
    <Cell><Data ss:Type="Number">1</Data></Cell>
    <Cell ss:StyleID="s62"><Data ss:Type="Number">0.26900000000000002</Data></Cell>
    <Cell><Data ss:Type="Number">0.25222317</Data></Cell>
    <Cell><Data ss:Type="String">NM_001134571</Data></Cell>
    <Cell><Data ss:Type="String">RGD1308117</Data></Cell>
   </Row>
   <Row ss:AutoFitHeight="0">
    <Cell><Data ss:Type="String">A_64_P028466</Data></Cell>
    <Cell><Data ss:Type="Number">1</Data></Cell>
    <Cell ss:StyleID="s62"><Data ss:Type="Number">0.26900000000000002</Data></Cell>
    <Cell><Data ss:Type="Number">0.28181240000000002</Data></Cell>
    <Cell><Data ss:Type="String">NM_001025760</Data></Cell>
    <Cell><Data ss:Type="String">Zkscan1</Data></Cell>
   </Row>
   <Row ss:AutoFitHeight="0">
    <Cell><Data ss:Type="String">A_44_P361000</Data></Cell>
    <Cell><Data ss:Type="Number">1</Data></Cell>
    <Cell ss:StyleID="s62"><Data ss:Type="Number">0.26900000000000002</Data></Cell>
    <Cell><Data ss:Type="Number">-0.25515460000000001</Data></Cell>
    <Cell><Data ss:Type="String">NM_001191935</Data></Cell>
    <Cell><Data ss:Type="String">Grxcr1</Data></Cell>
   </Row>
   <Row ss:AutoFitHeight="0">
    <Cell><Data ss:Type="String">A_64_P108577</Data></Cell>
    <Cell><Data ss:Type="Number">1</Data></Cell>
    <Cell ss:StyleID="s62"><Data ss:Type="Number">0.26900000000000002</Data></Cell>
    <Cell><Data ss:Type="Number">-0.62317467000000004</Data></Cell>
   </Row>
   <Row ss:AutoFitHeight="0">
    <Cell><Data ss:Type="String">A_64_P037863</Data></Cell>
    <Cell><Data ss:Type="Number">1</Data></Cell>
    <Cell ss:StyleID="s62"><Data ss:Type="Number">0.26900000000000002</Data></Cell>
    <Cell><Data ss:Type="Number">0.17954817000000001</Data></Cell>
    <Cell><Data ss:Type="String">NM_001014121</Data></Cell>
    <Cell><Data ss:Type="String">Amz2</Data></Cell>
   </Row>
   <Row ss:AutoFitHeight="0">
    <Cell><Data ss:Type="String">A_44_P145562</Data></Cell>
    <Cell><Data ss:Type="Number">1</Data></Cell>
    <Cell ss:StyleID="s62"><Data ss:Type="Number">0.27</Data></Cell>
    <Cell><Data ss:Type="Number">0.61800480000000002</Data></Cell>
    <Cell><Data ss:Type="String">XM_001068649</Data></Cell>
   </Row>
   <Row ss:AutoFitHeight="0">
    <Cell><Data ss:Type="String">A_64_P153273</Data></Cell>
    <Cell><Data ss:Type="Number">1</Data></Cell>
    <Cell ss:StyleID="s62"><Data ss:Type="Number">0.27</Data></Cell>
    <Cell><Data ss:Type="Number">0.57897299999999996</Data></Cell>
    <Cell><Data ss:Type="String">NM_017146</Data></Cell>
    <Cell><Data ss:Type="String">Mcpt10</Data></Cell>
   </Row>
   <Row ss:AutoFitHeight="0">
    <Cell><Data ss:Type="String">A_64_P077280</Data></Cell>
    <Cell><Data ss:Type="Number">1</Data></Cell>
    <Cell ss:StyleID="s62"><Data ss:Type="Number">0.27</Data></Cell>
    <Cell><Data ss:Type="Number">0.98656169999999999</Data></Cell>
    <Cell><Data ss:Type="String">NM_001191832</Data></Cell>
    <Cell><Data ss:Type="String">Rbp3</Data></Cell>
   </Row>
   <Row ss:AutoFitHeight="0">
    <Cell><Data ss:Type="String">A_64_P079997</Data></Cell>
    <Cell><Data ss:Type="Number">1</Data></Cell>
    <Cell ss:StyleID="s62"><Data ss:Type="Number">0.27</Data></Cell>
    <Cell><Data ss:Type="Number">0.41168452999999999</Data></Cell>
    <Cell><Data ss:Type="String">NM_001000062</Data></Cell>
    <Cell><Data ss:Type="String">Olr1072</Data></Cell>
   </Row>
   <Row ss:AutoFitHeight="0">
    <Cell><Data ss:Type="String">A_44_P546383</Data></Cell>
    <Cell><Data ss:Type="Number">1</Data></Cell>
    <Cell ss:StyleID="s62"><Data ss:Type="Number">0.27</Data></Cell>
    <Cell><Data ss:Type="Number">0.2651597</Data></Cell>
    <Cell><Data ss:Type="String">XM_001070809</Data></Cell>
   </Row>
   <Row ss:AutoFitHeight="0">
    <Cell><Data ss:Type="String">A_64_P093894</Data></Cell>
    <Cell><Data ss:Type="Number">1</Data></Cell>
    <Cell ss:StyleID="s62"><Data ss:Type="Number">0.27</Data></Cell>
    <Cell><Data ss:Type="Number">0.39492853</Data></Cell>
   </Row>
   <Row ss:AutoFitHeight="0">
    <Cell><Data ss:Type="String">A_64_P044583</Data></Cell>
    <Cell><Data ss:Type="Number">1</Data></Cell>
    <Cell ss:StyleID="s62"><Data ss:Type="Number">0.27</Data></Cell>
    <Cell><Data ss:Type="Number">0.20628967000000001</Data></Cell>
    <Cell><Data ss:Type="String">NM_031579</Data></Cell>
    <Cell><Data ss:Type="String">Ptp4a1</Data></Cell>
   </Row>
   <Row ss:AutoFitHeight="0">
    <Cell><Data ss:Type="String">A_44_P294838</Data></Cell>
    <Cell><Data ss:Type="Number">1</Data></Cell>
    <Cell ss:StyleID="s62"><Data ss:Type="Number">0.27</Data></Cell>
    <Cell><Data ss:Type="Number">0.73379559999999999</Data></Cell>
    <Cell><Data ss:Type="String">NM_017019</Data></Cell>
    <Cell><Data ss:Type="String">Il1a</Data></Cell>
   </Row>
   <Row ss:AutoFitHeight="0">
    <Cell><Data ss:Type="String">A_44_P398529</Data></Cell>
    <Cell><Data ss:Type="Number">1</Data></Cell>
    <Cell ss:StyleID="s62"><Data ss:Type="Number">0.27</Data></Cell>
    <Cell><Data ss:Type="Number">0.48787237</Data></Cell>
    <Cell><Data ss:Type="String">NM_001014183</Data></Cell>
    <Cell><Data ss:Type="String">RGD1306991</Data></Cell>
   </Row>
   <Row ss:AutoFitHeight="0">
    <Cell><Data ss:Type="String">A_64_P096773</Data></Cell>
    <Cell><Data ss:Type="Number">1</Data></Cell>
    <Cell ss:StyleID="s62"><Data ss:Type="Number">0.27</Data></Cell>
    <Cell><Data ss:Type="Number">0.22727453</Data></Cell>
    <Cell><Data ss:Type="String">NM_001109671</Data></Cell>
    <Cell><Data ss:Type="String">Gdf3</Data></Cell>
   </Row>
   <Row ss:AutoFitHeight="0">
    <Cell><Data ss:Type="String">A_64_P061765</Data></Cell>
    <Cell><Data ss:Type="Number">1</Data></Cell>
    <Cell ss:StyleID="s62"><Data ss:Type="Number">0.27</Data></Cell>
    <Cell><Data ss:Type="Number">-0.93032300000000001</Data></Cell>
    <Cell><Data ss:Type="String">NM_001011711</Data></Cell>
    <Cell><Data ss:Type="String">Fam89a</Data></Cell>
   </Row>
   <Row ss:AutoFitHeight="0">
    <Cell><Data ss:Type="String">A_64_P053901</Data></Cell>
    <Cell><Data ss:Type="Number">1</Data></Cell>
    <Cell ss:StyleID="s62"><Data ss:Type="Number">0.27</Data></Cell>
    <Cell><Data ss:Type="Number">0.15717633</Data></Cell>
    <Cell><Data ss:Type="String">NM_181081</Data></Cell>
    <Cell><Data ss:Type="String">Kat7</Data></Cell>
   </Row>
   <Row ss:AutoFitHeight="0">
    <Cell><Data ss:Type="String">A_44_P311862</Data></Cell>
    <Cell><Data ss:Type="Number">1</Data></Cell>
    <Cell ss:StyleID="s62"><Data ss:Type="Number">0.27</Data></Cell>
    <Cell><Data ss:Type="Number">0.90759590000000001</Data></Cell>
    <Cell><Data ss:Type="String">XM_233277</Data></Cell>
   </Row>
   <Row ss:AutoFitHeight="0">
    <Cell><Data ss:Type="String">A_64_P121796</Data></Cell>
    <Cell><Data ss:Type="Number">1</Data></Cell>
    <Cell ss:StyleID="s62"><Data ss:Type="Number">0.27</Data></Cell>
    <Cell><Data ss:Type="Number">0.51951097000000002</Data></Cell>
    <Cell><Data ss:Type="String">NM_001108001</Data></Cell>
    <Cell><Data ss:Type="String">RGD1304931</Data></Cell>
   </Row>
   <Row ss:AutoFitHeight="0">
    <Cell><Data ss:Type="String">A_64_P046182</Data></Cell>
    <Cell><Data ss:Type="Number">1</Data></Cell>
    <Cell ss:StyleID="s62"><Data ss:Type="Number">0.27</Data></Cell>
    <Cell><Data ss:Type="Number">-0.60661757000000005</Data></Cell>
   </Row>
   <Row ss:AutoFitHeight="0">
    <Cell><Data ss:Type="String">A_64_P142506</Data></Cell>
    <Cell><Data ss:Type="Number">1</Data></Cell>
    <Cell ss:StyleID="s62"><Data ss:Type="Number">0.27</Data></Cell>
    <Cell><Data ss:Type="Number">0.45995560000000002</Data></Cell>
   </Row>
   <Row ss:AutoFitHeight="0">
    <Cell><Data ss:Type="String">A_64_P008892</Data></Cell>
    <Cell><Data ss:Type="Number">1</Data></Cell>
    <Cell ss:StyleID="s62"><Data ss:Type="Number">0.27</Data></Cell>
    <Cell><Data ss:Type="Number">2.20764307</Data></Cell>
    <Cell><Data ss:Type="String">XM_001072700</Data></Cell>
    <Cell><Data ss:Type="String">LOC689962</Data></Cell>
   </Row>
   <Row ss:AutoFitHeight="0">
    <Cell><Data ss:Type="String">A_64_P032148</Data></Cell>
    <Cell><Data ss:Type="Number">1</Data></Cell>
    <Cell ss:StyleID="s62"><Data ss:Type="Number">0.27</Data></Cell>
    <Cell><Data ss:Type="Number">-1.2182066300000001</Data></Cell>
   </Row>
   <Row ss:AutoFitHeight="0">
    <Cell><Data ss:Type="String">A_43_P19019</Data></Cell>
    <Cell><Data ss:Type="Number">1</Data></Cell>
    <Cell ss:StyleID="s62"><Data ss:Type="Number">0.27</Data></Cell>
    <Cell><Data ss:Type="Number">0.23698786999999999</Data></Cell>
    <Cell><Data ss:Type="String">NM_001127490</Data></Cell>
    <Cell><Data ss:Type="String">Rfx7</Data></Cell>
   </Row>
   <Row ss:AutoFitHeight="0">
    <Cell><Data ss:Type="String">A_44_P271975</Data></Cell>
    <Cell><Data ss:Type="Number">1</Data></Cell>
    <Cell ss:StyleID="s62"><Data ss:Type="Number">0.27</Data></Cell>
    <Cell><Data ss:Type="Number">0.15982160000000001</Data></Cell>
    <Cell><Data ss:Type="String">XM_001066551</Data></Cell>
    <Cell><Data ss:Type="String">RGD1562099</Data></Cell>
   </Row>
   <Row ss:AutoFitHeight="0">
    <Cell><Data ss:Type="String">A_64_P034473</Data></Cell>
    <Cell><Data ss:Type="Number">1</Data></Cell>
    <Cell ss:StyleID="s62"><Data ss:Type="Number">0.27</Data></Cell>
    <Cell><Data ss:Type="Number">1.0165675700000001</Data></Cell>
   </Row>
   <Row ss:AutoFitHeight="0">
    <Cell><Data ss:Type="String">A_64_P000505</Data></Cell>
    <Cell><Data ss:Type="Number">1</Data></Cell>
    <Cell ss:StyleID="s62"><Data ss:Type="Number">0.27</Data></Cell>
    <Cell><Data ss:Type="Number">0.84370719999999999</Data></Cell>
    <Cell><Data ss:Type="String">NM_001106132</Data></Cell>
    <Cell><Data ss:Type="String">Loxhd1</Data></Cell>
   </Row>
   <Row ss:AutoFitHeight="0">
    <Cell><Data ss:Type="String">A_64_P036621</Data></Cell>
    <Cell><Data ss:Type="Number">1</Data></Cell>
    <Cell ss:StyleID="s62"><Data ss:Type="Number">0.27</Data></Cell>
    <Cell><Data ss:Type="Number">0.205764</Data></Cell>
    <Cell><Data ss:Type="String">NM_001159493</Data></Cell>
    <Cell><Data ss:Type="String">Ears2</Data></Cell>
   </Row>
   <Row ss:AutoFitHeight="0">
    <Cell><Data ss:Type="String">A_64_P021380</Data></Cell>
    <Cell><Data ss:Type="Number">1</Data></Cell>
    <Cell ss:StyleID="s62"><Data ss:Type="Number">0.27</Data></Cell>
    <Cell><Data ss:Type="Number">-0.54261897000000003</Data></Cell>
    <Cell><Data ss:Type="String">XM_230831</Data></Cell>
    <Cell><Data ss:Type="String">Pabpc1l</Data></Cell>
   </Row>
   <Row ss:AutoFitHeight="0">
    <Cell><Data ss:Type="String">A_64_P069829</Data></Cell>
    <Cell><Data ss:Type="Number">1</Data></Cell>
    <Cell ss:StyleID="s62"><Data ss:Type="Number">0.27</Data></Cell>
    <Cell><Data ss:Type="Number">0.27221466999999999</Data></Cell>
    <Cell><Data ss:Type="String">NM_001004226</Data></Cell>
    <Cell><Data ss:Type="String">RGD1303130</Data></Cell>
   </Row>
   <Row ss:AutoFitHeight="0">
    <Cell><Data ss:Type="String">A_43_P19435</Data></Cell>
    <Cell><Data ss:Type="Number">1</Data></Cell>
    <Cell ss:StyleID="s62"><Data ss:Type="Number">0.27</Data></Cell>
    <Cell><Data ss:Type="Number">0.52318927000000004</Data></Cell>
    <Cell><Data ss:Type="String">NM_001108254</Data></Cell>
    <Cell><Data ss:Type="String">Egfl6</Data></Cell>
   </Row>
   <Row ss:AutoFitHeight="0">
    <Cell><Data ss:Type="String">A_43_P17957</Data></Cell>
    <Cell><Data ss:Type="Number">1</Data></Cell>
    <Cell ss:StyleID="s62"><Data ss:Type="Number">0.27100000000000002</Data></Cell>
    <Cell><Data ss:Type="Number">0.35642560000000001</Data></Cell>
    <Cell><Data ss:Type="String">NM_001108493</Data></Cell>
    <Cell><Data ss:Type="String">RGD1561459</Data></Cell>
   </Row>
   <Row ss:AutoFitHeight="0">
    <Cell><Data ss:Type="String">A_64_P013942</Data></Cell>
    <Cell><Data ss:Type="Number">1</Data></Cell>
    <Cell ss:StyleID="s62"><Data ss:Type="Number">0.27100000000000002</Data></Cell>
    <Cell><Data ss:Type="Number">-0.54148196999999998</Data></Cell>
    <Cell><Data ss:Type="String">NM_206846</Data></Cell>
    <Cell><Data ss:Type="String">Ifi27l2b</Data></Cell>
   </Row>
   <Row ss:AutoFitHeight="0">
    <Cell><Data ss:Type="String">A_64_P043061</Data></Cell>
    <Cell><Data ss:Type="Number">1</Data></Cell>
    <Cell ss:StyleID="s62"><Data ss:Type="Number">0.27100000000000002</Data></Cell>
    <Cell><Data ss:Type="Number">0.35284539999999998</Data></Cell>
    <Cell><Data ss:Type="String">NM_001000943</Data></Cell>
    <Cell><Data ss:Type="String">Olr1474</Data></Cell>
   </Row>
   <Row ss:AutoFitHeight="0">
    <Cell><Data ss:Type="String">A_44_P192134</Data></Cell>
    <Cell><Data ss:Type="Number">1</Data></Cell>
    <Cell ss:StyleID="s62"><Data ss:Type="Number">0.27100000000000002</Data></Cell>
    <Cell><Data ss:Type="Number">0.58909447000000004</Data></Cell>
    <Cell><Data ss:Type="String">XM_341399</Data></Cell>
    <Cell><Data ss:Type="String">Mapk8</Data></Cell>
   </Row>
   <Row ss:AutoFitHeight="0">
    <Cell><Data ss:Type="String">A_44_P294359</Data></Cell>
    <Cell><Data ss:Type="Number">1</Data></Cell>
    <Cell ss:StyleID="s62"><Data ss:Type="Number">0.27100000000000002</Data></Cell>
    <Cell><Data ss:Type="Number">0.27886032999999999</Data></Cell>
    <Cell><Data ss:Type="String">BF522792</Data></Cell>
   </Row>
   <Row ss:AutoFitHeight="0">
    <Cell><Data ss:Type="String">A_44_P203731</Data></Cell>
    <Cell><Data ss:Type="Number">1</Data></Cell>
    <Cell ss:StyleID="s62"><Data ss:Type="Number">0.27100000000000002</Data></Cell>
    <Cell><Data ss:Type="Number">-0.26326007000000001</Data></Cell>
   </Row>
   <Row ss:AutoFitHeight="0">
    <Cell><Data ss:Type="String">A_42_P607026</Data></Cell>
    <Cell><Data ss:Type="Number">1</Data></Cell>
    <Cell ss:StyleID="s62"><Data ss:Type="Number">0.27100000000000002</Data></Cell>
    <Cell><Data ss:Type="Number">-0.16895299999999999</Data></Cell>
    <Cell><Data ss:Type="String">NM_001106839</Data></Cell>
    <Cell><Data ss:Type="String">Lysmd2</Data></Cell>
   </Row>
   <Row ss:AutoFitHeight="0">
    <Cell><Data ss:Type="String">A_44_P680622</Data></Cell>
    <Cell><Data ss:Type="Number">1</Data></Cell>
    <Cell ss:StyleID="s62"><Data ss:Type="Number">0.27100000000000002</Data></Cell>
    <Cell><Data ss:Type="Number">-0.44701566999999998</Data></Cell>
    <Cell><Data ss:Type="String">NM_001106687</Data></Cell>
    <Cell><Data ss:Type="String">Clspn</Data></Cell>
   </Row>
   <Row ss:AutoFitHeight="0">
    <Cell><Data ss:Type="String">A_64_P137238</Data></Cell>
    <Cell><Data ss:Type="Number">1</Data></Cell>
    <Cell ss:StyleID="s62"><Data ss:Type="Number">0.27100000000000002</Data></Cell>
    <Cell><Data ss:Type="Number">-0.2746845</Data></Cell>
   </Row>
   <Row ss:AutoFitHeight="0">
    <Cell><Data ss:Type="String">A_64_P117578</Data></Cell>
    <Cell><Data ss:Type="Number">1</Data></Cell>
    <Cell ss:StyleID="s62"><Data ss:Type="Number">0.27100000000000002</Data></Cell>
    <Cell><Data ss:Type="Number">-0.60145106999999998</Data></Cell>
    <Cell><Data ss:Type="String">XM_235209</Data></Cell>
   </Row>
   <Row ss:AutoFitHeight="0">
    <Cell><Data ss:Type="String">A_64_P137100</Data></Cell>
    <Cell><Data ss:Type="Number">1</Data></Cell>
    <Cell ss:StyleID="s62"><Data ss:Type="Number">0.27100000000000002</Data></Cell>
    <Cell><Data ss:Type="Number">1.21111353</Data></Cell>
    <Cell><Data ss:Type="String">NM_001000671</Data></Cell>
    <Cell><Data ss:Type="String">Olr537</Data></Cell>
   </Row>
   <Row ss:AutoFitHeight="0">
    <Cell><Data ss:Type="String">A_44_P500013</Data></Cell>
    <Cell><Data ss:Type="Number">1</Data></Cell>
    <Cell ss:StyleID="s62"><Data ss:Type="Number">0.27100000000000002</Data></Cell>
    <Cell><Data ss:Type="Number">0.62163133000000004</Data></Cell>
    <Cell><Data ss:Type="String">NM_031012</Data></Cell>
    <Cell><Data ss:Type="String">Anpep</Data></Cell>
   </Row>
   <Row ss:AutoFitHeight="0">
    <Cell><Data ss:Type="String">A_64_P139836</Data></Cell>
    <Cell><Data ss:Type="Number">1</Data></Cell>
    <Cell ss:StyleID="s62"><Data ss:Type="Number">0.27100000000000002</Data></Cell>
    <Cell><Data ss:Type="Number">-0.26919767</Data></Cell>
   </Row>
   <Row ss:AutoFitHeight="0">
    <Cell><Data ss:Type="String">A_64_P004477</Data></Cell>
    <Cell><Data ss:Type="Number">1</Data></Cell>
    <Cell ss:StyleID="s62"><Data ss:Type="Number">0.27100000000000002</Data></Cell>
    <Cell><Data ss:Type="Number">-0.22378682999999999</Data></Cell>
    <Cell><Data ss:Type="String">NM_017155</Data></Cell>
    <Cell><Data ss:Type="String">Adora1</Data></Cell>
   </Row>
   <Row ss:AutoFitHeight="0">
    <Cell><Data ss:Type="String">A_44_P316364</Data></Cell>
    <Cell><Data ss:Type="Number">1</Data></Cell>
    <Cell ss:StyleID="s62"><Data ss:Type="Number">0.27100000000000002</Data></Cell>
    <Cell><Data ss:Type="Number">0.64872459999999998</Data></Cell>
    <Cell><Data ss:Type="String">NM_001077675</Data></Cell>
    <Cell><Data ss:Type="String">Trim72</Data></Cell>
   </Row>
   <Row ss:AutoFitHeight="0">
    <Cell><Data ss:Type="String">A_64_P126355</Data></Cell>
    <Cell><Data ss:Type="Number">1</Data></Cell>
    <Cell ss:StyleID="s62"><Data ss:Type="Number">0.27100000000000002</Data></Cell>
    <Cell><Data ss:Type="Number">0.46697382999999998</Data></Cell>
    <Cell><Data ss:Type="String">NM_138518</Data></Cell>
    <Cell><Data ss:Type="String">Crispld2</Data></Cell>
   </Row>
   <Row ss:AutoFitHeight="0">
    <Cell><Data ss:Type="String">A_64_P145661</Data></Cell>
    <Cell><Data ss:Type="Number">1</Data></Cell>
    <Cell ss:StyleID="s62"><Data ss:Type="Number">0.27100000000000002</Data></Cell>
    <Cell><Data ss:Type="Number">0.59665860000000004</Data></Cell>
    <Cell><Data ss:Type="String">NM_031806</Data></Cell>
    <Cell><Data ss:Type="String">Gpr6</Data></Cell>
   </Row>
   <Row ss:AutoFitHeight="0">
    <Cell><Data ss:Type="String">A_64_P330812</Data></Cell>
    <Cell><Data ss:Type="Number">1</Data></Cell>
    <Cell ss:StyleID="s62"><Data ss:Type="Number">0.27100000000000002</Data></Cell>
    <Cell><Data ss:Type="Number">0.67937296999999996</Data></Cell>
    <Cell><Data ss:Type="String">NM_053951</Data></Cell>
    <Cell><Data ss:Type="String">Mcf2l</Data></Cell>
   </Row>
   <Row ss:AutoFitHeight="0">
    <Cell><Data ss:Type="String">A_64_P148673</Data></Cell>
    <Cell><Data ss:Type="Number">1</Data></Cell>
    <Cell ss:StyleID="s62"><Data ss:Type="Number">0.27100000000000002</Data></Cell>
    <Cell><Data ss:Type="Number">0.18290967</Data></Cell>
    <Cell><Data ss:Type="String">DV727767</Data></Cell>
   </Row>
   <Row ss:AutoFitHeight="0">
    <Cell><Data ss:Type="String">A_44_P412647</Data></Cell>
    <Cell><Data ss:Type="Number">1</Data></Cell>
    <Cell ss:StyleID="s62"><Data ss:Type="Number">0.27100000000000002</Data></Cell>
    <Cell><Data ss:Type="Number">-0.30884919999999999</Data></Cell>
    <Cell><Data ss:Type="String">NM_001106190</Data></Cell>
    <Cell><Data ss:Type="String">Gins2</Data></Cell>
   </Row>
   <Row ss:AutoFitHeight="0">
    <Cell><Data ss:Type="String">A_64_P158479</Data></Cell>
    <Cell><Data ss:Type="Number">1</Data></Cell>
    <Cell ss:StyleID="s62"><Data ss:Type="Number">0.27100000000000002</Data></Cell>
    <Cell><Data ss:Type="Number">0.97686782999999999</Data></Cell>
    <Cell><Data ss:Type="String">NM_001135090</Data></Cell>
    <Cell><Data ss:Type="String">Adam26b</Data></Cell>
   </Row>
   <Row ss:AutoFitHeight="0">
    <Cell><Data ss:Type="String">A_64_P024399</Data></Cell>
    <Cell><Data ss:Type="Number">1</Data></Cell>
    <Cell ss:StyleID="s62"><Data ss:Type="Number">0.27100000000000002</Data></Cell>
    <Cell><Data ss:Type="Number">0.4917668</Data></Cell>
    <Cell><Data ss:Type="String">NM_001108851</Data></Cell>
    <Cell><Data ss:Type="String">Zfp498</Data></Cell>
   </Row>
   <Row ss:AutoFitHeight="0">
    <Cell><Data ss:Type="String">A_64_P076595</Data></Cell>
    <Cell><Data ss:Type="Number">1</Data></Cell>
    <Cell ss:StyleID="s62"><Data ss:Type="Number">0.27100000000000002</Data></Cell>
    <Cell><Data ss:Type="Number">-0.16361200000000001</Data></Cell>
    <Cell><Data ss:Type="String">XM_001080541</Data></Cell>
   </Row>
   <Row ss:AutoFitHeight="0">
    <Cell><Data ss:Type="String">A_44_P977977</Data></Cell>
    <Cell><Data ss:Type="Number">1</Data></Cell>
    <Cell ss:StyleID="s62"><Data ss:Type="Number">0.27100000000000002</Data></Cell>
    <Cell><Data ss:Type="Number">-0.60354870000000005</Data></Cell>
   </Row>
   <Row ss:AutoFitHeight="0">
    <Cell><Data ss:Type="String">A_64_P098875</Data></Cell>
    <Cell><Data ss:Type="Number">1</Data></Cell>
    <Cell ss:StyleID="s62"><Data ss:Type="Number">0.27100000000000002</Data></Cell>
    <Cell><Data ss:Type="Number">-0.20894716999999999</Data></Cell>
    <Cell><Data ss:Type="String">NM_001014151</Data></Cell>
    <Cell><Data ss:Type="String">Hdhd2</Data></Cell>
   </Row>
   <Row ss:AutoFitHeight="0">
    <Cell><Data ss:Type="String">A_64_P115376</Data></Cell>
    <Cell><Data ss:Type="Number">1</Data></Cell>
    <Cell ss:StyleID="s62"><Data ss:Type="Number">0.27200000000000002</Data></Cell>
    <Cell><Data ss:Type="Number">-0.20027307</Data></Cell>
    <Cell><Data ss:Type="String">NM_133572</Data></Cell>
    <Cell><Data ss:Type="String">Cdc25b</Data></Cell>
   </Row>
   <Row ss:AutoFitHeight="0">
    <Cell><Data ss:Type="String">A_43_P17392</Data></Cell>
    <Cell><Data ss:Type="Number">1</Data></Cell>
    <Cell ss:StyleID="s62"><Data ss:Type="Number">0.27200000000000002</Data></Cell>
    <Cell><Data ss:Type="Number">-0.33670299999999997</Data></Cell>
    <Cell><Data ss:Type="String">NM_001191693</Data></Cell>
    <Cell><Data ss:Type="String">Arhgap21</Data></Cell>
   </Row>
   <Row ss:AutoFitHeight="0">
    <Cell><Data ss:Type="String">A_64_P114480</Data></Cell>
    <Cell><Data ss:Type="Number">1</Data></Cell>
    <Cell ss:StyleID="s62"><Data ss:Type="Number">0.27200000000000002</Data></Cell>
    <Cell><Data ss:Type="Number">0.37233787000000002</Data></Cell>
   </Row>
   <Row ss:AutoFitHeight="0">
    <Cell><Data ss:Type="String">A_64_P134782</Data></Cell>
    <Cell><Data ss:Type="Number">1</Data></Cell>
    <Cell ss:StyleID="s62"><Data ss:Type="Number">0.27200000000000002</Data></Cell>
    <Cell><Data ss:Type="Number">0.36373636999999998</Data></Cell>
   </Row>
   <Row ss:AutoFitHeight="0">
    <Cell><Data ss:Type="String">A_64_P050165</Data></Cell>
    <Cell><Data ss:Type="Number">1</Data></Cell>
    <Cell ss:StyleID="s62"><Data ss:Type="Number">0.27200000000000002</Data></Cell>
    <Cell><Data ss:Type="Number">-0.41653630000000003</Data></Cell>
    <Cell><Data ss:Type="String">XM_222132</Data></Cell>
   </Row>
   <Row ss:AutoFitHeight="0">
    <Cell><Data ss:Type="String">A_64_P072773</Data></Cell>
    <Cell><Data ss:Type="Number">1</Data></Cell>
    <Cell ss:StyleID="s62"><Data ss:Type="Number">0.27200000000000002</Data></Cell>
    <Cell><Data ss:Type="Number">0.40237043</Data></Cell>
    <Cell><Data ss:Type="String">NM_001000296</Data></Cell>
    <Cell><Data ss:Type="String">Olr464</Data></Cell>
   </Row>
   <Row ss:AutoFitHeight="0">
    <Cell><Data ss:Type="String">A_64_P260746</Data></Cell>
    <Cell><Data ss:Type="Number">1</Data></Cell>
    <Cell ss:StyleID="s62"><Data ss:Type="Number">0.27200000000000002</Data></Cell>
    <Cell><Data ss:Type="Number">-0.26658567</Data></Cell>
    <Cell><Data ss:Type="String">XM_222691</Data></Cell>
   </Row>
   <Row ss:AutoFitHeight="0">
    <Cell><Data ss:Type="String">A_44_P160943</Data></Cell>
    <Cell><Data ss:Type="Number">1</Data></Cell>
    <Cell ss:StyleID="s62"><Data ss:Type="Number">0.27200000000000002</Data></Cell>
    <Cell><Data ss:Type="Number">0.15284233</Data></Cell>
    <Cell><Data ss:Type="String">NM_199104</Data></Cell>
    <Cell><Data ss:Type="String">Zfyve27</Data></Cell>
   </Row>
   <Row ss:AutoFitHeight="0">
    <Cell><Data ss:Type="String">A_44_P618385</Data></Cell>
    <Cell><Data ss:Type="Number">1</Data></Cell>
    <Cell ss:StyleID="s62"><Data ss:Type="Number">0.27200000000000002</Data></Cell>
    <Cell><Data ss:Type="Number">-0.38116533000000002</Data></Cell>
    <Cell><Data ss:Type="String">NM_001031648</Data></Cell>
    <Cell><Data ss:Type="String">Efhd2</Data></Cell>
   </Row>
   <Row ss:AutoFitHeight="0">
    <Cell><Data ss:Type="String">A_64_P148250</Data></Cell>
    <Cell><Data ss:Type="Number">1</Data></Cell>
    <Cell ss:StyleID="s62"><Data ss:Type="Number">0.27200000000000002</Data></Cell>
    <Cell><Data ss:Type="Number">-1.38656957</Data></Cell>
    <Cell><Data ss:Type="String">XM_001076927</Data></Cell>
    <Cell><Data ss:Type="String">LOC687062</Data></Cell>
   </Row>
   <Row ss:AutoFitHeight="0">
    <Cell><Data ss:Type="String">A_64_P007793</Data></Cell>
    <Cell><Data ss:Type="Number">1</Data></Cell>
    <Cell ss:StyleID="s62"><Data ss:Type="Number">0.27200000000000002</Data></Cell>
    <Cell><Data ss:Type="Number">0.50012926999999996</Data></Cell>
    <Cell><Data ss:Type="String">XM_001069975</Data></Cell>
    <Cell><Data ss:Type="String">LOC689207</Data></Cell>
   </Row>
   <Row ss:AutoFitHeight="0">
    <Cell><Data ss:Type="String">A_64_P071775</Data></Cell>
    <Cell><Data ss:Type="Number">1</Data></Cell>
    <Cell ss:StyleID="s62"><Data ss:Type="Number">0.27200000000000002</Data></Cell>
    <Cell><Data ss:Type="Number">1.1048226999999999</Data></Cell>
    <Cell><Data ss:Type="String">NM_017241</Data></Cell>
    <Cell><Data ss:Type="String">Grik1</Data></Cell>
   </Row>
   <Row ss:AutoFitHeight="0">
    <Cell><Data ss:Type="String">A_64_P122834</Data></Cell>
    <Cell><Data ss:Type="Number">1</Data></Cell>
    <Cell ss:StyleID="s62"><Data ss:Type="Number">0.27200000000000002</Data></Cell>
    <Cell><Data ss:Type="Number">0.30536079999999999</Data></Cell>
    <Cell><Data ss:Type="String">XM_001066317</Data></Cell>
    <Cell><Data ss:Type="String">LOC689103</Data></Cell>
   </Row>
   <Row ss:AutoFitHeight="0">
    <Cell><Data ss:Type="String">A_44_P538691</Data></Cell>
    <Cell><Data ss:Type="Number">1</Data></Cell>
    <Cell ss:StyleID="s62"><Data ss:Type="Number">0.27200000000000002</Data></Cell>
    <Cell><Data ss:Type="Number">-0.27018467000000002</Data></Cell>
    <Cell><Data ss:Type="String">NM_031772</Data></Cell>
    <Cell><Data ss:Type="String">Polr1a</Data></Cell>
   </Row>
   <Row ss:AutoFitHeight="0">
    <Cell><Data ss:Type="String">A_64_P077301</Data></Cell>
    <Cell><Data ss:Type="Number">1</Data></Cell>
    <Cell ss:StyleID="s62"><Data ss:Type="Number">0.27200000000000002</Data></Cell>
    <Cell><Data ss:Type="Number">0.55742480000000005</Data></Cell>
    <Cell><Data ss:Type="String">XM_225620</Data></Cell>
    <Cell><Data ss:Type="String">RGD1559615</Data></Cell>
   </Row>
   <Row ss:AutoFitHeight="0">
    <Cell><Data ss:Type="String">A_64_P112557</Data></Cell>
    <Cell><Data ss:Type="Number">1</Data></Cell>
    <Cell ss:StyleID="s62"><Data ss:Type="Number">0.27200000000000002</Data></Cell>
    <Cell><Data ss:Type="Number">-0.99169799999999997</Data></Cell>
   </Row>
   <Row ss:AutoFitHeight="0">
    <Cell><Data ss:Type="String">A_64_P115781</Data></Cell>
    <Cell><Data ss:Type="Number">1</Data></Cell>
    <Cell ss:StyleID="s62"><Data ss:Type="Number">0.27200000000000002</Data></Cell>
    <Cell><Data ss:Type="Number">-0.24734633</Data></Cell>
    <Cell><Data ss:Type="String">NM_053484</Data></Cell>
    <Cell><Data ss:Type="String">Gas7</Data></Cell>
   </Row>
   <Row ss:AutoFitHeight="0">
    <Cell><Data ss:Type="String">A_44_P309711</Data></Cell>
    <Cell><Data ss:Type="Number">1</Data></Cell>
    <Cell ss:StyleID="s62"><Data ss:Type="Number">0.27200000000000002</Data></Cell>
    <Cell><Data ss:Type="Number">0.36464403000000001</Data></Cell>
    <Cell><Data ss:Type="String">XM_343943</Data></Cell>
    <Cell><Data ss:Type="String">Efcab5</Data></Cell>
   </Row>
   <Row ss:AutoFitHeight="0">
    <Cell><Data ss:Type="String">A_64_P080278</Data></Cell>
    <Cell><Data ss:Type="Number">1</Data></Cell>
    <Cell ss:StyleID="s62"><Data ss:Type="Number">0.27200000000000002</Data></Cell>
    <Cell><Data ss:Type="Number">1.23731013</Data></Cell>
   </Row>
   <Row ss:AutoFitHeight="0">
    <Cell><Data ss:Type="String">A_64_P048832</Data></Cell>
    <Cell><Data ss:Type="Number">1</Data></Cell>
    <Cell ss:StyleID="s62"><Data ss:Type="Number">0.27200000000000002</Data></Cell>
    <Cell><Data ss:Type="Number">-0.48244680000000001</Data></Cell>
   </Row>
   <Row ss:AutoFitHeight="0">
    <Cell><Data ss:Type="String">A_64_P155166</Data></Cell>
    <Cell><Data ss:Type="Number">1</Data></Cell>
    <Cell ss:StyleID="s62"><Data ss:Type="Number">0.27200000000000002</Data></Cell>
    <Cell><Data ss:Type="Number">0.33311132999999998</Data></Cell>
    <Cell><Data ss:Type="String">XR_006273</Data></Cell>
   </Row>
   <Row ss:AutoFitHeight="0">
    <Cell><Data ss:Type="String">A_44_P398492</Data></Cell>
    <Cell><Data ss:Type="Number">1</Data></Cell>
    <Cell ss:StyleID="s62"><Data ss:Type="Number">0.27200000000000002</Data></Cell>
    <Cell><Data ss:Type="Number">0.32097999999999999</Data></Cell>
    <Cell><Data ss:Type="String">NM_001107405</Data></Cell>
    <Cell><Data ss:Type="String">Mib1</Data></Cell>
   </Row>
   <Row ss:AutoFitHeight="0">
    <Cell><Data ss:Type="String">A_44_P508379</Data></Cell>
    <Cell><Data ss:Type="Number">1</Data></Cell>
    <Cell ss:StyleID="s62"><Data ss:Type="Number">0.27200000000000002</Data></Cell>
    <Cell><Data ss:Type="Number">-0.55907337000000001</Data></Cell>
    <Cell><Data ss:Type="String">NM_017124</Data></Cell>
    <Cell><Data ss:Type="String">Cd37</Data></Cell>
   </Row>
   <Row ss:AutoFitHeight="0">
    <Cell><Data ss:Type="String">A_44_P159305</Data></Cell>
    <Cell><Data ss:Type="Number">1</Data></Cell>
    <Cell ss:StyleID="s62"><Data ss:Type="Number">0.27200000000000002</Data></Cell>
    <Cell><Data ss:Type="Number">0.17233683</Data></Cell>
    <Cell><Data ss:Type="String">XM_001055962</Data></Cell>
    <Cell><Data ss:Type="String">Klhl32</Data></Cell>
   </Row>
   <Row ss:AutoFitHeight="0">
    <Cell><Data ss:Type="String">A_64_P115147</Data></Cell>
    <Cell><Data ss:Type="Number">1</Data></Cell>
    <Cell ss:StyleID="s62"><Data ss:Type="Number">0.27200000000000002</Data></Cell>
    <Cell><Data ss:Type="Number">0.15816183</Data></Cell>
    <Cell><Data ss:Type="String">NM_017213</Data></Cell>
    <Cell><Data ss:Type="String">Odf2</Data></Cell>
   </Row>
   <Row ss:AutoFitHeight="0">
    <Cell><Data ss:Type="String">A_44_P483152</Data></Cell>
    <Cell><Data ss:Type="Number">1</Data></Cell>
    <Cell ss:StyleID="s62"><Data ss:Type="Number">0.27200000000000002</Data></Cell>
    <Cell><Data ss:Type="Number">-0.30181692999999998</Data></Cell>
    <Cell><Data ss:Type="String">XM_002726743</Data></Cell>
    <Cell><Data ss:Type="String">Fam179b</Data></Cell>
   </Row>
   <Row ss:AutoFitHeight="0">
    <Cell><Data ss:Type="String">A_64_P164926</Data></Cell>
    <Cell><Data ss:Type="Number">1</Data></Cell>
    <Cell ss:StyleID="s62"><Data ss:Type="Number">0.27200000000000002</Data></Cell>
    <Cell><Data ss:Type="Number">0.28957516999999999</Data></Cell>
    <Cell><Data ss:Type="String">NM_001109651</Data></Cell>
    <Cell><Data ss:Type="String">LOC691931</Data></Cell>
   </Row>
   <Row ss:AutoFitHeight="0">
    <Cell><Data ss:Type="String">A_64_P032120</Data></Cell>
    <Cell><Data ss:Type="Number">1</Data></Cell>
    <Cell ss:StyleID="s62"><Data ss:Type="Number">0.27200000000000002</Data></Cell>
    <Cell><Data ss:Type="Number">-0.50878033</Data></Cell>
    <Cell><Data ss:Type="String">NM_031005</Data></Cell>
    <Cell><Data ss:Type="String">Actn1</Data></Cell>
   </Row>
   <Row ss:AutoFitHeight="0">
    <Cell><Data ss:Type="String">A_44_P140248</Data></Cell>
    <Cell><Data ss:Type="Number">1</Data></Cell>
    <Cell ss:StyleID="s62"><Data ss:Type="Number">0.27200000000000002</Data></Cell>
    <Cell><Data ss:Type="Number">-0.27424783000000003</Data></Cell>
    <Cell><Data ss:Type="String">NM_001012080</Data></Cell>
    <Cell><Data ss:Type="String">Hfe2</Data></Cell>
   </Row>
   <Row ss:AutoFitHeight="0">
    <Cell><Data ss:Type="String">A_64_P149187</Data></Cell>
    <Cell><Data ss:Type="Number">1</Data></Cell>
    <Cell ss:StyleID="s62"><Data ss:Type="Number">0.27200000000000002</Data></Cell>
    <Cell><Data ss:Type="Number">-0.32546163</Data></Cell>
    <Cell><Data ss:Type="String">NM_001191647</Data></Cell>
    <Cell><Data ss:Type="String">Ctns</Data></Cell>
   </Row>
   <Row ss:AutoFitHeight="0">
    <Cell><Data ss:Type="String">A_43_P23280</Data></Cell>
    <Cell><Data ss:Type="Number">1</Data></Cell>
    <Cell ss:StyleID="s62"><Data ss:Type="Number">0.27200000000000002</Data></Cell>
    <Cell><Data ss:Type="Number">-0.36839232999999999</Data></Cell>
    <Cell><Data ss:Type="String">NM_175765</Data></Cell>
    <Cell><Data ss:Type="String">Psip1</Data></Cell>
   </Row>
   <Row ss:AutoFitHeight="0">
    <Cell><Data ss:Type="String">A_64_P136548</Data></Cell>
    <Cell><Data ss:Type="Number">1</Data></Cell>
    <Cell ss:StyleID="s62"><Data ss:Type="Number">0.27200000000000002</Data></Cell>
    <Cell><Data ss:Type="Number">0.3788108</Data></Cell>
   </Row>
   <Row ss:AutoFitHeight="0">
    <Cell><Data ss:Type="String">A_64_P096907</Data></Cell>
    <Cell><Data ss:Type="Number">1</Data></Cell>
    <Cell ss:StyleID="s62"><Data ss:Type="Number">0.27200000000000002</Data></Cell>
    <Cell><Data ss:Type="Number">1.10725373</Data></Cell>
    <Cell><Data ss:Type="String">NM_133537</Data></Cell>
    <Cell><Data ss:Type="String">Expi</Data></Cell>
   </Row>
   <Row ss:AutoFitHeight="0">
    <Cell><Data ss:Type="String">A_64_P095554</Data></Cell>
    <Cell><Data ss:Type="Number">1</Data></Cell>
    <Cell ss:StyleID="s62"><Data ss:Type="Number">0.27200000000000002</Data></Cell>
    <Cell><Data ss:Type="Number">0.22015987000000001</Data></Cell>
    <Cell><Data ss:Type="String">FQ234364</Data></Cell>
   </Row>
   <Row ss:AutoFitHeight="0">
    <Cell><Data ss:Type="String">A_64_P057300</Data></Cell>
    <Cell><Data ss:Type="Number">1</Data></Cell>
    <Cell ss:StyleID="s62"><Data ss:Type="Number">0.27200000000000002</Data></Cell>
    <Cell><Data ss:Type="Number">0.22272713</Data></Cell>
    <Cell><Data ss:Type="String">NM_001109473</Data></Cell>
    <Cell><Data ss:Type="String">Gtf3c4</Data></Cell>
   </Row>
   <Row ss:AutoFitHeight="0">
    <Cell><Data ss:Type="String">A_44_P389019</Data></Cell>
    <Cell><Data ss:Type="Number">1</Data></Cell>
    <Cell ss:StyleID="s62"><Data ss:Type="Number">0.27300000000000002</Data></Cell>
    <Cell><Data ss:Type="Number">0.41670692999999998</Data></Cell>
    <Cell><Data ss:Type="String">NM_001008833</Data></Cell>
    <Cell><Data ss:Type="String">RT1-CE10</Data></Cell>
   </Row>
   <Row ss:AutoFitHeight="0">
    <Cell><Data ss:Type="String">A_64_P100318</Data></Cell>
    <Cell><Data ss:Type="Number">1</Data></Cell>
    <Cell ss:StyleID="s62"><Data ss:Type="Number">0.27300000000000002</Data></Cell>
    <Cell><Data ss:Type="Number">-0.81145842999999995</Data></Cell>
    <Cell><Data ss:Type="String">NM_001100811</Data></Cell>
    <Cell><Data ss:Type="String">Mosc1</Data></Cell>
   </Row>
   <Row ss:AutoFitHeight="0">
    <Cell><Data ss:Type="String">A_44_P353157</Data></Cell>
    <Cell><Data ss:Type="Number">1</Data></Cell>
    <Cell ss:StyleID="s62"><Data ss:Type="Number">0.27300000000000002</Data></Cell>
    <Cell><Data ss:Type="Number">0.49932072999999999</Data></Cell>
    <Cell><Data ss:Type="String">NM_001080380</Data></Cell>
    <Cell><Data ss:Type="String">Tmem30b</Data></Cell>
   </Row>
   <Row ss:AutoFitHeight="0">
    <Cell><Data ss:Type="String">A_64_P157121</Data></Cell>
    <Cell><Data ss:Type="Number">1</Data></Cell>
    <Cell ss:StyleID="s62"><Data ss:Type="Number">0.27300000000000002</Data></Cell>
    <Cell><Data ss:Type="Number">-0.179503</Data></Cell>
    <Cell><Data ss:Type="String">NM_001108663</Data></Cell>
    <Cell><Data ss:Type="String">Tstd2</Data></Cell>
   </Row>
   <Row ss:AutoFitHeight="0">
    <Cell><Data ss:Type="String">A_43_P10072</Data></Cell>
    <Cell><Data ss:Type="Number">1</Data></Cell>
    <Cell ss:StyleID="s62"><Data ss:Type="Number">0.27300000000000002</Data></Cell>
    <Cell><Data ss:Type="Number">0.26191916999999998</Data></Cell>
    <Cell><Data ss:Type="String">NM_213564</Data></Cell>
    <Cell><Data ss:Type="String">Zbtb9</Data></Cell>
   </Row>
   <Row ss:AutoFitHeight="0">
    <Cell><Data ss:Type="String">A_64_P150256</Data></Cell>
    <Cell><Data ss:Type="Number">1</Data></Cell>
    <Cell ss:StyleID="s62"><Data ss:Type="Number">0.27300000000000002</Data></Cell>
    <Cell><Data ss:Type="Number">0.3353121</Data></Cell>
    <Cell><Data ss:Type="String">NM_001024791</Data></Cell>
    <Cell><Data ss:Type="String">Epn3</Data></Cell>
   </Row>
   <Row ss:AutoFitHeight="0">
    <Cell><Data ss:Type="String">A_64_P302888</Data></Cell>
    <Cell><Data ss:Type="Number">1</Data></Cell>
    <Cell ss:StyleID="s62"><Data ss:Type="Number">0.27300000000000002</Data></Cell>
    <Cell><Data ss:Type="Number">-0.29404633000000002</Data></Cell>
    <Cell><Data ss:Type="String">NM_001135015</Data></Cell>
    <Cell><Data ss:Type="String">Gabpb1l</Data></Cell>
   </Row>
   <Row ss:AutoFitHeight="0">
    <Cell><Data ss:Type="String">A_64_P078598</Data></Cell>
    <Cell><Data ss:Type="Number">1</Data></Cell>
    <Cell ss:StyleID="s62"><Data ss:Type="Number">0.27300000000000002</Data></Cell>
    <Cell><Data ss:Type="Number">0.45978233000000002</Data></Cell>
   </Row>
   <Row ss:AutoFitHeight="0">
    <Cell><Data ss:Type="String">A_64_P066226</Data></Cell>
    <Cell><Data ss:Type="Number">1</Data></Cell>
    <Cell ss:StyleID="s62"><Data ss:Type="Number">0.27300000000000002</Data></Cell>
    <Cell><Data ss:Type="Number">-0.17245750000000001</Data></Cell>
    <Cell><Data ss:Type="String">XM_001071740</Data></Cell>
    <Cell><Data ss:Type="String">RGD1565210</Data></Cell>
   </Row>
   <Row ss:AutoFitHeight="0">
    <Cell><Data ss:Type="String">A_64_P065301</Data></Cell>
    <Cell><Data ss:Type="Number">1</Data></Cell>
    <Cell ss:StyleID="s62"><Data ss:Type="Number">0.27300000000000002</Data></Cell>
    <Cell><Data ss:Type="Number">0.3152837</Data></Cell>
    <Cell><Data ss:Type="String">XM_001066698</Data></Cell>
    <Cell><Data ss:Type="String">LOC686147</Data></Cell>
   </Row>
   <Row ss:AutoFitHeight="0">
    <Cell><Data ss:Type="String">A_44_P1014902</Data></Cell>
    <Cell><Data ss:Type="Number">1</Data></Cell>
    <Cell ss:StyleID="s62"><Data ss:Type="Number">0.27300000000000002</Data></Cell>
    <Cell><Data ss:Type="Number">0.66137279999999998</Data></Cell>
    <Cell><Data ss:Type="String">XM_001079020</Data></Cell>
   </Row>
   <Row ss:AutoFitHeight="0">
    <Cell><Data ss:Type="String">A_44_P270016</Data></Cell>
    <Cell><Data ss:Type="Number">1</Data></Cell>
    <Cell ss:StyleID="s62"><Data ss:Type="Number">0.27300000000000002</Data></Cell>
    <Cell><Data ss:Type="Number">-0.58997080000000002</Data></Cell>
   </Row>
   <Row ss:AutoFitHeight="0">
    <Cell><Data ss:Type="String">A_64_P099159</Data></Cell>
    <Cell><Data ss:Type="Number">1</Data></Cell>
    <Cell ss:StyleID="s62"><Data ss:Type="Number">0.27300000000000002</Data></Cell>
    <Cell><Data ss:Type="Number">0.75446632999999996</Data></Cell>
    <Cell><Data ss:Type="String">XM_002727590</Data></Cell>
    <Cell><Data ss:Type="String">Mbtps2</Data></Cell>
   </Row>
   <Row ss:AutoFitHeight="0">
    <Cell><Data ss:Type="String">A_64_P045502</Data></Cell>
    <Cell><Data ss:Type="Number">1</Data></Cell>
    <Cell ss:StyleID="s62"><Data ss:Type="Number">0.27300000000000002</Data></Cell>
    <Cell><Data ss:Type="Number">-0.18092067000000001</Data></Cell>
   </Row>
   <Row ss:AutoFitHeight="0">
    <Cell><Data ss:Type="String">A_44_P1038716</Data></Cell>
    <Cell><Data ss:Type="Number">1</Data></Cell>
    <Cell ss:StyleID="s62"><Data ss:Type="Number">0.27300000000000002</Data></Cell>
    <Cell><Data ss:Type="Number">-0.97790533000000002</Data></Cell>
    <Cell><Data ss:Type="String">NM_001105762</Data></Cell>
    <Cell><Data ss:Type="String">RGD1565166</Data></Cell>
   </Row>
   <Row ss:AutoFitHeight="0">
    <Cell><Data ss:Type="String">A_64_P039801</Data></Cell>
    <Cell><Data ss:Type="Number">1</Data></Cell>
    <Cell ss:StyleID="s62"><Data ss:Type="Number">0.27300000000000002</Data></Cell>
    <Cell><Data ss:Type="Number">-0.83480343000000001</Data></Cell>
    <Cell><Data ss:Type="String">NM_145670</Data></Cell>
    <Cell><Data ss:Type="String">Bcas1</Data></Cell>
   </Row>
   <Row ss:AutoFitHeight="0">
    <Cell><Data ss:Type="String">A_64_P047927</Data></Cell>
    <Cell><Data ss:Type="Number">1</Data></Cell>
    <Cell ss:StyleID="s62"><Data ss:Type="Number">0.27300000000000002</Data></Cell>
    <Cell><Data ss:Type="Number">0.30961232999999999</Data></Cell>
    <Cell><Data ss:Type="String">NM_001000176</Data></Cell>
    <Cell><Data ss:Type="String">Olr171</Data></Cell>
   </Row>
   <Row ss:AutoFitHeight="0">
    <Cell><Data ss:Type="String">A_44_P494591</Data></Cell>
    <Cell><Data ss:Type="Number">1</Data></Cell>
    <Cell ss:StyleID="s62"><Data ss:Type="Number">0.27300000000000002</Data></Cell>
    <Cell><Data ss:Type="Number">-0.19619366999999999</Data></Cell>
    <Cell><Data ss:Type="String">NM_001107415</Data></Cell>
    <Cell><Data ss:Type="String">Sall1</Data></Cell>
   </Row>
   <Row ss:AutoFitHeight="0">
    <Cell><Data ss:Type="String">A_44_P445903</Data></Cell>
    <Cell><Data ss:Type="Number">1</Data></Cell>
    <Cell ss:StyleID="s62"><Data ss:Type="Number">0.27300000000000002</Data></Cell>
    <Cell><Data ss:Type="Number">0.26165217000000002</Data></Cell>
   </Row>
   <Row ss:AutoFitHeight="0">
    <Cell><Data ss:Type="String">A_64_P154059</Data></Cell>
    <Cell><Data ss:Type="Number">1</Data></Cell>
    <Cell ss:StyleID="s62"><Data ss:Type="Number">0.27300000000000002</Data></Cell>
    <Cell><Data ss:Type="Number">0.33867203000000001</Data></Cell>
    <Cell><Data ss:Type="String">NM_001000395</Data></Cell>
    <Cell><Data ss:Type="String">Olr429</Data></Cell>
   </Row>
   <Row ss:AutoFitHeight="0">
    <Cell><Data ss:Type="String">A_44_P159049</Data></Cell>
    <Cell><Data ss:Type="Number">1</Data></Cell>
    <Cell ss:StyleID="s62"><Data ss:Type="Number">0.27300000000000002</Data></Cell>
    <Cell><Data ss:Type="Number">-0.86515697000000003</Data></Cell>
    <Cell><Data ss:Type="String">XM_001077956</Data></Cell>
    <Cell><Data ss:Type="String">RGD1564018</Data></Cell>
   </Row>
   <Row ss:AutoFitHeight="0">
    <Cell><Data ss:Type="String">A_64_P126395</Data></Cell>
    <Cell><Data ss:Type="Number">1</Data></Cell>
    <Cell ss:StyleID="s62"><Data ss:Type="Number">0.27300000000000002</Data></Cell>
    <Cell><Data ss:Type="Number">-0.26547477000000003</Data></Cell>
   </Row>
   <Row ss:AutoFitHeight="0">
    <Cell><Data ss:Type="String">A_44_P1039871</Data></Cell>
    <Cell><Data ss:Type="Number">1</Data></Cell>
    <Cell ss:StyleID="s62"><Data ss:Type="Number">0.27300000000000002</Data></Cell>
    <Cell><Data ss:Type="Number">0.64093367000000001</Data></Cell>
    <Cell><Data ss:Type="String">NM_001024265</Data></Cell>
    <Cell><Data ss:Type="String">RGD1311251</Data></Cell>
   </Row>
   <Row ss:AutoFitHeight="0">
    <Cell><Data ss:Type="String">A_44_P257326</Data></Cell>
    <Cell><Data ss:Type="Number">1</Data></Cell>
    <Cell ss:StyleID="s62"><Data ss:Type="Number">0.27300000000000002</Data></Cell>
    <Cell><Data ss:Type="Number">-0.37539752999999998</Data></Cell>
    <Cell><Data ss:Type="String">NM_175595</Data></Cell>
    <Cell><Data ss:Type="String">Cacna2d3</Data></Cell>
   </Row>
   <Row ss:AutoFitHeight="0">
    <Cell><Data ss:Type="String">A_64_P083690</Data></Cell>
    <Cell><Data ss:Type="Number">1</Data></Cell>
    <Cell ss:StyleID="s62"><Data ss:Type="Number">0.27300000000000002</Data></Cell>
    <Cell><Data ss:Type="Number">0.27818730000000003</Data></Cell>
    <Cell><Data ss:Type="String">NM_001108591</Data></Cell>
    <Cell><Data ss:Type="String">Rnf24</Data></Cell>
   </Row>
   <Row ss:AutoFitHeight="0">
    <Cell><Data ss:Type="String">A_64_P134323</Data></Cell>
    <Cell><Data ss:Type="Number">1</Data></Cell>
    <Cell ss:StyleID="s62"><Data ss:Type="Number">0.27300000000000002</Data></Cell>
    <Cell><Data ss:Type="Number">0.64946250000000005</Data></Cell>
   </Row>
   <Row ss:AutoFitHeight="0">
    <Cell><Data ss:Type="String">A_44_P541470</Data></Cell>
    <Cell><Data ss:Type="Number">1</Data></Cell>
    <Cell ss:StyleID="s62"><Data ss:Type="Number">0.27300000000000002</Data></Cell>
    <Cell><Data ss:Type="Number">0.50487842999999999</Data></Cell>
    <Cell><Data ss:Type="String">XM_001062395</Data></Cell>
    <Cell><Data ss:Type="String">Smek3</Data></Cell>
   </Row>
   <Row ss:AutoFitHeight="0">
    <Cell><Data ss:Type="String">A_64_P089495</Data></Cell>
    <Cell><Data ss:Type="Number">1</Data></Cell>
    <Cell ss:StyleID="s62"><Data ss:Type="Number">0.27300000000000002</Data></Cell>
    <Cell><Data ss:Type="Number">-0.67295859999999996</Data></Cell>
    <Cell><Data ss:Type="String">NM_001001123</Data></Cell>
    <Cell><Data ss:Type="String">Olr444</Data></Cell>
   </Row>
   <Row ss:AutoFitHeight="0">
    <Cell><Data ss:Type="String">A_64_P074687</Data></Cell>
    <Cell><Data ss:Type="Number">1</Data></Cell>
    <Cell ss:StyleID="s62"><Data ss:Type="Number">0.27300000000000002</Data></Cell>
    <Cell><Data ss:Type="Number">-0.40093083000000002</Data></Cell>
   </Row>
   <Row ss:AutoFitHeight="0">
    <Cell><Data ss:Type="String">A_64_P125486</Data></Cell>
    <Cell><Data ss:Type="Number">1</Data></Cell>
    <Cell ss:StyleID="s62"><Data ss:Type="Number">0.27300000000000002</Data></Cell>
    <Cell><Data ss:Type="Number">-0.53951603000000004</Data></Cell>
    <Cell><Data ss:Type="String">NM_138516</Data></Cell>
    <Cell><Data ss:Type="String">Polk</Data></Cell>
   </Row>
   <Row ss:AutoFitHeight="0">
    <Cell><Data ss:Type="String">A_64_P148550</Data></Cell>
    <Cell><Data ss:Type="Number">1</Data></Cell>
    <Cell ss:StyleID="s62"><Data ss:Type="Number">0.27300000000000002</Data></Cell>
    <Cell><Data ss:Type="Number">0.93989073000000001</Data></Cell>
    <Cell><Data ss:Type="String">NM_053771</Data></Cell>
    <Cell><Data ss:Type="String">Lim2</Data></Cell>
   </Row>
   <Row ss:AutoFitHeight="0">
    <Cell><Data ss:Type="String">A_64_P062143</Data></Cell>
    <Cell><Data ss:Type="Number">1</Data></Cell>
    <Cell ss:StyleID="s62"><Data ss:Type="Number">0.27300000000000002</Data></Cell>
    <Cell><Data ss:Type="Number">0.65320327</Data></Cell>
    <Cell><Data ss:Type="String">NM_001135869</Data></Cell>
    <Cell><Data ss:Type="String">Ugt2a3</Data></Cell>
   </Row>
   <Row ss:AutoFitHeight="0">
    <Cell><Data ss:Type="String">A_42_P767737</Data></Cell>
    <Cell><Data ss:Type="Number">1</Data></Cell>
    <Cell ss:StyleID="s62"><Data ss:Type="Number">0.27300000000000002</Data></Cell>
    <Cell><Data ss:Type="Number">-0.32465017000000002</Data></Cell>
    <Cell><Data ss:Type="String">AY724480</Data></Cell>
    <Cell><Data ss:Type="String">Spcs3</Data></Cell>
   </Row>
   <Row ss:AutoFitHeight="0">
    <Cell><Data ss:Type="String">A_64_P029268</Data></Cell>
    <Cell><Data ss:Type="Number">1</Data></Cell>
    <Cell ss:StyleID="s62"><Data ss:Type="Number">0.27300000000000002</Data></Cell>
    <Cell><Data ss:Type="Number">0.19793873000000001</Data></Cell>
    <Cell><Data ss:Type="String">XM_577363</Data></Cell>
    <Cell><Data ss:Type="String">LOC501937</Data></Cell>
   </Row>
   <Row ss:AutoFitHeight="0">
    <Cell><Data ss:Type="String">A_64_P010109</Data></Cell>
    <Cell><Data ss:Type="Number">1</Data></Cell>
    <Cell ss:StyleID="s62"><Data ss:Type="Number">0.27300000000000002</Data></Cell>
    <Cell><Data ss:Type="Number">0.40499180000000001</Data></Cell>
    <Cell><Data ss:Type="String">NM_001177819</Data></Cell>
    <Cell><Data ss:Type="String">LOC100362110</Data></Cell>
   </Row>
   <Row ss:AutoFitHeight="0">
    <Cell><Data ss:Type="String">A_42_P508471</Data></Cell>
    <Cell><Data ss:Type="Number">1</Data></Cell>
    <Cell ss:StyleID="s62"><Data ss:Type="Number">0.27300000000000002</Data></Cell>
    <Cell><Data ss:Type="Number">0.46622796999999999</Data></Cell>
    <Cell><Data ss:Type="String">NM_031546</Data></Cell>
    <Cell><Data ss:Type="String">Rgn</Data></Cell>
   </Row>
   <Row ss:AutoFitHeight="0">
    <Cell><Data ss:Type="String">A_44_P442371</Data></Cell>
    <Cell><Data ss:Type="Number">1</Data></Cell>
    <Cell ss:StyleID="s62"><Data ss:Type="Number">0.27300000000000002</Data></Cell>
    <Cell><Data ss:Type="Number">-0.18036167</Data></Cell>
    <Cell><Data ss:Type="String">NM_139261</Data></Cell>
    <Cell><Data ss:Type="String">Hspbp1</Data></Cell>
   </Row>
   <Row ss:AutoFitHeight="0">
    <Cell><Data ss:Type="String">A_44_P143922</Data></Cell>
    <Cell><Data ss:Type="Number">1</Data></Cell>
    <Cell ss:StyleID="s62"><Data ss:Type="Number">0.27300000000000002</Data></Cell>
    <Cell><Data ss:Type="Number">0.18096633000000001</Data></Cell>
    <Cell><Data ss:Type="String">NM_001013179</Data></Cell>
    <Cell><Data ss:Type="String">Hes6</Data></Cell>
   </Row>
   <Row ss:AutoFitHeight="0">
    <Cell><Data ss:Type="String">A_64_P084198</Data></Cell>
    <Cell><Data ss:Type="Number">1</Data></Cell>
    <Cell ss:StyleID="s62"><Data ss:Type="Number">0.27300000000000002</Data></Cell>
    <Cell><Data ss:Type="Number">0.23156299999999999</Data></Cell>
    <Cell><Data ss:Type="String">NM_138519</Data></Cell>
    <Cell><Data ss:Type="String">Dkk3</Data></Cell>
   </Row>
   <Row ss:AutoFitHeight="0">
    <Cell><Data ss:Type="String">A_44_P207907</Data></Cell>
    <Cell><Data ss:Type="Number">1</Data></Cell>
    <Cell ss:StyleID="s62"><Data ss:Type="Number">0.27400000000000002</Data></Cell>
    <Cell><Data ss:Type="Number">-0.18327632999999999</Data></Cell>
    <Cell><Data ss:Type="String">NM_022498</Data></Cell>
    <Cell><Data ss:Type="String">Ppp1cc</Data></Cell>
   </Row>
   <Row ss:AutoFitHeight="0">
    <Cell><Data ss:Type="String">A_64_P005538</Data></Cell>
    <Cell><Data ss:Type="Number">1</Data></Cell>
    <Cell ss:StyleID="s62"><Data ss:Type="Number">0.27400000000000002</Data></Cell>
    <Cell><Data ss:Type="Number">0.20687483000000001</Data></Cell>
    <Cell><Data ss:Type="String">NM_001106296</Data></Cell>
    <Cell><Data ss:Type="String">Fam57b</Data></Cell>
   </Row>
   <Row ss:AutoFitHeight="0">
    <Cell><Data ss:Type="String">A_64_P032057</Data></Cell>
    <Cell><Data ss:Type="Number">1</Data></Cell>
    <Cell ss:StyleID="s62"><Data ss:Type="Number">0.27400000000000002</Data></Cell>
    <Cell><Data ss:Type="Number">0.33098876999999999</Data></Cell>
    <Cell><Data ss:Type="String">NM_001191728</Data></Cell>
    <Cell><Data ss:Type="String">Lancl3</Data></Cell>
   </Row>
   <Row ss:AutoFitHeight="0">
    <Cell><Data ss:Type="String">A_64_P107794</Data></Cell>
    <Cell><Data ss:Type="Number">1</Data></Cell>
    <Cell ss:StyleID="s62"><Data ss:Type="Number">0.27400000000000002</Data></Cell>
    <Cell><Data ss:Type="Number">-0.297989</Data></Cell>
    <Cell><Data ss:Type="String">NM_001109911</Data></Cell>
    <Cell><Data ss:Type="String">Hnrnpm</Data></Cell>
   </Row>
   <Row ss:AutoFitHeight="0">
    <Cell><Data ss:Type="String">A_64_P118575</Data></Cell>
    <Cell><Data ss:Type="Number">1</Data></Cell>
    <Cell ss:StyleID="s62"><Data ss:Type="Number">0.27400000000000002</Data></Cell>
    <Cell><Data ss:Type="Number">1.7459146000000001</Data></Cell>
   </Row>
   <Row ss:AutoFitHeight="0">
    <Cell><Data ss:Type="String">A_44_P206466</Data></Cell>
    <Cell><Data ss:Type="Number">1</Data></Cell>
    <Cell ss:StyleID="s62"><Data ss:Type="Number">0.27400000000000002</Data></Cell>
    <Cell><Data ss:Type="Number">-0.16240367</Data></Cell>
    <Cell><Data ss:Type="String">NM_001106842</Data></Cell>
    <Cell><Data ss:Type="String">Senp6</Data></Cell>
   </Row>
   <Row ss:AutoFitHeight="0">
    <Cell><Data ss:Type="String">A_44_P1059369</Data></Cell>
    <Cell><Data ss:Type="Number">1</Data></Cell>
    <Cell ss:StyleID="s62"><Data ss:Type="Number">0.27400000000000002</Data></Cell>
    <Cell><Data ss:Type="Number">0.37634040000000002</Data></Cell>
    <Cell><Data ss:Type="String">XM_343148</Data></Cell>
    <Cell><Data ss:Type="String">Gdf11</Data></Cell>
   </Row>
   <Row ss:AutoFitHeight="0">
    <Cell><Data ss:Type="String">A_64_P066206</Data></Cell>
    <Cell><Data ss:Type="Number">1</Data></Cell>
    <Cell ss:StyleID="s62"><Data ss:Type="Number">0.27400000000000002</Data></Cell>
    <Cell><Data ss:Type="Number">0.3802818</Data></Cell>
    <Cell><Data ss:Type="String">NM_017158</Data></Cell>
    <Cell><Data ss:Type="String">Cyp2c7</Data></Cell>
   </Row>
   <Row ss:AutoFitHeight="0">
    <Cell><Data ss:Type="String">A_64_P144720</Data></Cell>
    <Cell><Data ss:Type="Number">1</Data></Cell>
    <Cell ss:StyleID="s62"><Data ss:Type="Number">0.27400000000000002</Data></Cell>
    <Cell><Data ss:Type="Number">-0.2409627</Data></Cell>
   </Row>
   <Row ss:AutoFitHeight="0">
    <Cell><Data ss:Type="String">A_64_P091792</Data></Cell>
    <Cell><Data ss:Type="Number">1</Data></Cell>
    <Cell ss:StyleID="s62"><Data ss:Type="Number">0.27400000000000002</Data></Cell>
    <Cell><Data ss:Type="Number">-0.32096960000000002</Data></Cell>
   </Row>
   <Row ss:AutoFitHeight="0">
    <Cell><Data ss:Type="String">A_64_P043856</Data></Cell>
    <Cell><Data ss:Type="Number">1</Data></Cell>
    <Cell ss:StyleID="s62"><Data ss:Type="Number">0.27400000000000002</Data></Cell>
    <Cell><Data ss:Type="Number">-0.70397787000000001</Data></Cell>
   </Row>
   <Row ss:AutoFitHeight="0">
    <Cell><Data ss:Type="String">A_43_P21464</Data></Cell>
    <Cell><Data ss:Type="Number">1</Data></Cell>
    <Cell ss:StyleID="s62"><Data ss:Type="Number">0.27400000000000002</Data></Cell>
    <Cell><Data ss:Type="Number">-0.34661819999999999</Data></Cell>
    <Cell><Data ss:Type="String">NM_001107948</Data></Cell>
    <Cell><Data ss:Type="String">Atg4c</Data></Cell>
   </Row>
   <Row ss:AutoFitHeight="0">
    <Cell><Data ss:Type="String">A_64_P073756</Data></Cell>
    <Cell><Data ss:Type="Number">1</Data></Cell>
    <Cell ss:StyleID="s62"><Data ss:Type="Number">0.27400000000000002</Data></Cell>
    <Cell><Data ss:Type="Number">-0.70580907000000004</Data></Cell>
    <Cell><Data ss:Type="String">XM_224754</Data></Cell>
   </Row>
   <Row ss:AutoFitHeight="0">
    <Cell><Data ss:Type="String">A_64_P023880</Data></Cell>
    <Cell><Data ss:Type="Number">1</Data></Cell>
    <Cell ss:StyleID="s62"><Data ss:Type="Number">0.27400000000000002</Data></Cell>
    <Cell><Data ss:Type="Number">-0.74081147000000003</Data></Cell>
   </Row>
   <Row ss:AutoFitHeight="0">
    <Cell><Data ss:Type="String">A_44_P913700</Data></Cell>
    <Cell><Data ss:Type="Number">1</Data></Cell>
    <Cell ss:StyleID="s62"><Data ss:Type="Number">0.27400000000000002</Data></Cell>
    <Cell><Data ss:Type="Number">-0.19424367000000001</Data></Cell>
    <Cell><Data ss:Type="String">NM_001100794</Data></Cell>
    <Cell><Data ss:Type="String">Rpf1</Data></Cell>
   </Row>
   <Row ss:AutoFitHeight="0">
    <Cell><Data ss:Type="String">A_64_P045403</Data></Cell>
    <Cell><Data ss:Type="Number">1</Data></Cell>
    <Cell ss:StyleID="s62"><Data ss:Type="Number">0.27400000000000002</Data></Cell>
    <Cell><Data ss:Type="Number">-0.41283973000000002</Data></Cell>
   </Row>
   <Row ss:AutoFitHeight="0">
    <Cell><Data ss:Type="String">A_44_P250203</Data></Cell>
    <Cell><Data ss:Type="Number">1</Data></Cell>
    <Cell ss:StyleID="s62"><Data ss:Type="Number">0.27400000000000002</Data></Cell>
    <Cell><Data ss:Type="Number">0.21347050000000001</Data></Cell>
    <Cell><Data ss:Type="String">NM_001037657</Data></Cell>
    <Cell><Data ss:Type="String">Rbm12</Data></Cell>
   </Row>
   <Row ss:AutoFitHeight="0">
    <Cell><Data ss:Type="String">A_64_P094761</Data></Cell>
    <Cell><Data ss:Type="Number">1</Data></Cell>
    <Cell ss:StyleID="s62"><Data ss:Type="Number">0.27400000000000002</Data></Cell>
    <Cell><Data ss:Type="Number">0.24418817000000001</Data></Cell>
    <Cell><Data ss:Type="String">NM_001035249</Data></Cell>
    <Cell><Data ss:Type="String">Parl</Data></Cell>
   </Row>
   <Row ss:AutoFitHeight="0">
    <Cell><Data ss:Type="String">A_43_P16772</Data></Cell>
    <Cell><Data ss:Type="Number">1</Data></Cell>
    <Cell ss:StyleID="s62"><Data ss:Type="Number">0.27400000000000002</Data></Cell>
    <Cell><Data ss:Type="Number">-0.207126</Data></Cell>
    <Cell><Data ss:Type="String">NM_001109448</Data></Cell>
    <Cell><Data ss:Type="String">LOC683897</Data></Cell>
   </Row>
   <Row ss:AutoFitHeight="0">
    <Cell><Data ss:Type="String">A_44_P1019726</Data></Cell>
    <Cell><Data ss:Type="Number">1</Data></Cell>
    <Cell ss:StyleID="s62"><Data ss:Type="Number">0.27400000000000002</Data></Cell>
    <Cell><Data ss:Type="Number">0.19903367</Data></Cell>
    <Cell><Data ss:Type="String">XM_214812</Data></Cell>
   </Row>
   <Row ss:AutoFitHeight="0">
    <Cell><Data ss:Type="String">A_44_P290357</Data></Cell>
    <Cell><Data ss:Type="Number">1</Data></Cell>
    <Cell ss:StyleID="s62"><Data ss:Type="Number">0.27400000000000002</Data></Cell>
    <Cell><Data ss:Type="Number">-0.38858333</Data></Cell>
    <Cell><Data ss:Type="String">NM_138921</Data></Cell>
    <Cell><Data ss:Type="String">Eml2</Data></Cell>
   </Row>
   <Row ss:AutoFitHeight="0">
    <Cell><Data ss:Type="String">A_64_P133129</Data></Cell>
    <Cell><Data ss:Type="Number">1</Data></Cell>
    <Cell ss:StyleID="s62"><Data ss:Type="Number">0.27400000000000002</Data></Cell>
    <Cell><Data ss:Type="Number">1.0499746700000001</Data></Cell>
   </Row>
   <Row ss:AutoFitHeight="0">
    <Cell><Data ss:Type="String">A_44_P295376</Data></Cell>
    <Cell><Data ss:Type="Number">1</Data></Cell>
    <Cell ss:StyleID="s62"><Data ss:Type="Number">0.27400000000000002</Data></Cell>
    <Cell><Data ss:Type="Number">0.37100597000000002</Data></Cell>
   </Row>
   <Row ss:AutoFitHeight="0">
    <Cell><Data ss:Type="String">A_64_P062648</Data></Cell>
    <Cell><Data ss:Type="Number">1</Data></Cell>
    <Cell ss:StyleID="s62"><Data ss:Type="Number">0.27400000000000002</Data></Cell>
    <Cell><Data ss:Type="Number">0.39292187000000001</Data></Cell>
    <Cell><Data ss:Type="String">NM_001106352</Data></Cell>
    <Cell><Data ss:Type="String">Pkd2l1</Data></Cell>
   </Row>
   <Row ss:AutoFitHeight="0">
    <Cell><Data ss:Type="String">A_64_P003124</Data></Cell>
    <Cell><Data ss:Type="Number">1</Data></Cell>
    <Cell ss:StyleID="s62"><Data ss:Type="Number">0.27400000000000002</Data></Cell>
    <Cell><Data ss:Type="Number">-0.27291032999999998</Data></Cell>
    <Cell><Data ss:Type="String">NM_001106536</Data></Cell>
    <Cell><Data ss:Type="String">Mybl2</Data></Cell>
   </Row>
   <Row ss:AutoFitHeight="0">
    <Cell><Data ss:Type="String">A_44_P400324</Data></Cell>
    <Cell><Data ss:Type="Number">1</Data></Cell>
    <Cell ss:StyleID="s62"><Data ss:Type="Number">0.27400000000000002</Data></Cell>
    <Cell><Data ss:Type="Number">0.39030999999999999</Data></Cell>
    <Cell><Data ss:Type="String">NM_019318</Data></Cell>
    <Cell><Data ss:Type="String">Maf</Data></Cell>
   </Row>
   <Row ss:AutoFitHeight="0">
    <Cell><Data ss:Type="String">A_64_P116695</Data></Cell>
    <Cell><Data ss:Type="Number">1</Data></Cell>
    <Cell ss:StyleID="s62"><Data ss:Type="Number">0.27400000000000002</Data></Cell>
    <Cell><Data ss:Type="Number">1.26934393</Data></Cell>
    <Cell><Data ss:Type="String">NM_053468</Data></Cell>
    <Cell><Data ss:Type="String">Rag1</Data></Cell>
   </Row>
   <Row ss:AutoFitHeight="0">
    <Cell><Data ss:Type="String">A_64_P133836</Data></Cell>
    <Cell><Data ss:Type="Number">1</Data></Cell>
    <Cell ss:StyleID="s62"><Data ss:Type="Number">0.27400000000000002</Data></Cell>
    <Cell><Data ss:Type="Number">-0.65782092999999997</Data></Cell>
   </Row>
   <Row ss:AutoFitHeight="0">
    <Cell><Data ss:Type="String">A_64_P132732</Data></Cell>
    <Cell><Data ss:Type="Number">1</Data></Cell>
    <Cell ss:StyleID="s62"><Data ss:Type="Number">0.27500000000000002</Data></Cell>
    <Cell><Data ss:Type="Number">-0.24592633</Data></Cell>
    <Cell><Data ss:Type="String">NM_001047114</Data></Cell>
    <Cell><Data ss:Type="String">Pomt2</Data></Cell>
   </Row>
   <Row ss:AutoFitHeight="0">
    <Cell><Data ss:Type="String">A_44_P449819</Data></Cell>
    <Cell><Data ss:Type="Number">1</Data></Cell>
    <Cell ss:StyleID="s62"><Data ss:Type="Number">0.27500000000000002</Data></Cell>
    <Cell><Data ss:Type="Number">-1.0185930299999999</Data></Cell>
    <Cell><Data ss:Type="String">NM_053851</Data></Cell>
    <Cell><Data ss:Type="String">Cacnb2</Data></Cell>
   </Row>
   <Row ss:AutoFitHeight="0">
    <Cell><Data ss:Type="String">A_64_P161975</Data></Cell>
    <Cell><Data ss:Type="Number">1</Data></Cell>
    <Cell ss:StyleID="s62"><Data ss:Type="Number">0.27500000000000002</Data></Cell>
    <Cell><Data ss:Type="Number">-1.07485827</Data></Cell>
   </Row>
   <Row ss:AutoFitHeight="0">
    <Cell><Data ss:Type="String">A_44_P468147</Data></Cell>
    <Cell><Data ss:Type="Number">1</Data></Cell>
    <Cell ss:StyleID="s62"><Data ss:Type="Number">0.27500000000000002</Data></Cell>
    <Cell><Data ss:Type="Number">0.60168303000000001</Data></Cell>
    <Cell><Data ss:Type="String">NM_181693</Data></Cell>
    <Cell><Data ss:Type="String">Adam28</Data></Cell>
   </Row>
   <Row ss:AutoFitHeight="0">
    <Cell><Data ss:Type="String">A_64_P157504</Data></Cell>
    <Cell><Data ss:Type="Number">1</Data></Cell>
    <Cell ss:StyleID="s62"><Data ss:Type="Number">0.27500000000000002</Data></Cell>
    <Cell><Data ss:Type="Number">0.66642409999999996</Data></Cell>
    <Cell><Data ss:Type="String">NM_001106493</Data></Cell>
    <Cell><Data ss:Type="String">Ehf</Data></Cell>
   </Row>
   <Row ss:AutoFitHeight="0">
    <Cell><Data ss:Type="String">A_42_P642575</Data></Cell>
    <Cell><Data ss:Type="Number">1</Data></Cell>
    <Cell ss:StyleID="s62"><Data ss:Type="Number">0.27500000000000002</Data></Cell>
    <Cell><Data ss:Type="Number">0.36880443000000002</Data></Cell>
    <Cell><Data ss:Type="String">NM_001048185</Data></Cell>
    <Cell><Data ss:Type="String">Agmat</Data></Cell>
   </Row>
   <Row ss:AutoFitHeight="0">
    <Cell><Data ss:Type="String">A_64_P158718</Data></Cell>
    <Cell><Data ss:Type="Number">1</Data></Cell>
    <Cell ss:StyleID="s62"><Data ss:Type="Number">0.27500000000000002</Data></Cell>
    <Cell><Data ss:Type="Number">0.70007470000000005</Data></Cell>
   </Row>
   <Row ss:AutoFitHeight="0">
    <Cell><Data ss:Type="String">A_44_P437532</Data></Cell>
    <Cell><Data ss:Type="Number">1</Data></Cell>
    <Cell ss:StyleID="s62"><Data ss:Type="Number">0.27500000000000002</Data></Cell>
    <Cell><Data ss:Type="Number">-0.31954222999999998</Data></Cell>
    <Cell><Data ss:Type="String">NM_001105960</Data></Cell>
    <Cell><Data ss:Type="String">Swt1</Data></Cell>
   </Row>
   <Row ss:AutoFitHeight="0">
    <Cell><Data ss:Type="String">A_64_P077026</Data></Cell>
    <Cell><Data ss:Type="Number">1</Data></Cell>
    <Cell ss:StyleID="s62"><Data ss:Type="Number">0.27500000000000002</Data></Cell>
    <Cell><Data ss:Type="Number">1.0488783699999999</Data></Cell>
    <Cell><Data ss:Type="String">NM_001000592</Data></Cell>
    <Cell><Data ss:Type="String">Olr1081</Data></Cell>
   </Row>
   <Row ss:AutoFitHeight="0">
    <Cell><Data ss:Type="String">A_64_P031197</Data></Cell>
    <Cell><Data ss:Type="Number">1</Data></Cell>
    <Cell ss:StyleID="s62"><Data ss:Type="Number">0.27500000000000002</Data></Cell>
    <Cell><Data ss:Type="Number">0.40155843000000002</Data></Cell>
    <Cell><Data ss:Type="String">NM_001109603</Data></Cell>
    <Cell><Data ss:Type="String">Mansc1</Data></Cell>
   </Row>
   <Row ss:AutoFitHeight="0">
    <Cell><Data ss:Type="String">A_64_P021521</Data></Cell>
    <Cell><Data ss:Type="Number">1</Data></Cell>
    <Cell ss:StyleID="s62"><Data ss:Type="Number">0.27500000000000002</Data></Cell>
    <Cell><Data ss:Type="Number">0.15589483000000001</Data></Cell>
    <Cell><Data ss:Type="String">NM_001037202</Data></Cell>
    <Cell><Data ss:Type="String">Plekhh3</Data></Cell>
   </Row>
   <Row ss:AutoFitHeight="0">
    <Cell><Data ss:Type="String">A_44_P854615</Data></Cell>
    <Cell><Data ss:Type="Number">1</Data></Cell>
    <Cell ss:StyleID="s62"><Data ss:Type="Number">0.27500000000000002</Data></Cell>
    <Cell><Data ss:Type="Number">-0.59464950000000005</Data></Cell>
    <Cell><Data ss:Type="String">NM_001108028</Data></Cell>
    <Cell><Data ss:Type="String">L2hgdh</Data></Cell>
   </Row>
   <Row ss:AutoFitHeight="0">
    <Cell><Data ss:Type="String">A_44_P163131</Data></Cell>
    <Cell><Data ss:Type="Number">1</Data></Cell>
    <Cell ss:StyleID="s62"><Data ss:Type="Number">0.27500000000000002</Data></Cell>
    <Cell><Data ss:Type="Number">0.25631533000000001</Data></Cell>
    <Cell><Data ss:Type="String">NM_001012053</Data></Cell>
    <Cell><Data ss:Type="String">Zkscan3</Data></Cell>
   </Row>
   <Row ss:AutoFitHeight="0">
    <Cell><Data ss:Type="String">A_64_P126508</Data></Cell>
    <Cell><Data ss:Type="Number">1</Data></Cell>
    <Cell ss:StyleID="s62"><Data ss:Type="Number">0.27500000000000002</Data></Cell>
    <Cell><Data ss:Type="Number">-0.22547782999999999</Data></Cell>
    <Cell><Data ss:Type="String">NM_031049</Data></Cell>
    <Cell><Data ss:Type="String">Lss</Data></Cell>
   </Row>
   <Row ss:AutoFitHeight="0">
    <Cell><Data ss:Type="String">A_64_P207853</Data></Cell>
    <Cell><Data ss:Type="Number">1</Data></Cell>
    <Cell ss:StyleID="s62"><Data ss:Type="Number">0.27500000000000002</Data></Cell>
    <Cell><Data ss:Type="Number">0.24360933000000001</Data></Cell>
    <Cell><Data ss:Type="String">XM_213475</Data></Cell>
   </Row>
   <Row ss:AutoFitHeight="0">
    <Cell><Data ss:Type="String">A_64_P147334</Data></Cell>
    <Cell><Data ss:Type="Number">1</Data></Cell>
    <Cell ss:StyleID="s62"><Data ss:Type="Number">0.27500000000000002</Data></Cell>
    <Cell><Data ss:Type="Number">0.2066615</Data></Cell>
    <Cell><Data ss:Type="String">NM_022675</Data></Cell>
    <Cell><Data ss:Type="String">Fkbp1b</Data></Cell>
   </Row>
   <Row ss:AutoFitHeight="0">
    <Cell><Data ss:Type="String">A_44_P405177</Data></Cell>
    <Cell><Data ss:Type="Number">1</Data></Cell>
    <Cell ss:StyleID="s62"><Data ss:Type="Number">0.27500000000000002</Data></Cell>
    <Cell><Data ss:Type="Number">-0.49792867000000002</Data></Cell>
    <Cell><Data ss:Type="String">NM_012553</Data></Cell>
    <Cell><Data ss:Type="String">Cela2a</Data></Cell>
   </Row>
   <Row ss:AutoFitHeight="0">
    <Cell><Data ss:Type="String">A_64_P013343</Data></Cell>
    <Cell><Data ss:Type="Number">1</Data></Cell>
    <Cell ss:StyleID="s62"><Data ss:Type="Number">0.27500000000000002</Data></Cell>
    <Cell><Data ss:Type="Number">-0.59288222999999995</Data></Cell>
   </Row>
   <Row ss:AutoFitHeight="0">
    <Cell><Data ss:Type="String">A_64_P101762</Data></Cell>
    <Cell><Data ss:Type="Number">1</Data></Cell>
    <Cell ss:StyleID="s62"><Data ss:Type="Number">0.27500000000000002</Data></Cell>
    <Cell><Data ss:Type="Number">0.99753709999999995</Data></Cell>
    <Cell><Data ss:Type="String">NM_001000882</Data></Cell>
    <Cell><Data ss:Type="String">Olr1122</Data></Cell>
   </Row>
   <Row ss:AutoFitHeight="0">
    <Cell><Data ss:Type="String">A_64_P108120</Data></Cell>
    <Cell><Data ss:Type="Number">1</Data></Cell>
    <Cell ss:StyleID="s62"><Data ss:Type="Number">0.27500000000000002</Data></Cell>
    <Cell><Data ss:Type="Number">-1.14170817</Data></Cell>
    <Cell><Data ss:Type="String">XM_001067929</Data></Cell>
    <Cell><Data ss:Type="String">LOC688691</Data></Cell>
   </Row>
   <Row ss:AutoFitHeight="0">
    <Cell><Data ss:Type="String">A_64_P073515</Data></Cell>
    <Cell><Data ss:Type="Number">1</Data></Cell>
    <Cell ss:StyleID="s62"><Data ss:Type="Number">0.27500000000000002</Data></Cell>
    <Cell><Data ss:Type="Number">0.77454643000000001</Data></Cell>
    <Cell><Data ss:Type="String">NM_001000298</Data></Cell>
    <Cell><Data ss:Type="String">Olr466</Data></Cell>
   </Row>
   <Row ss:AutoFitHeight="0">
    <Cell><Data ss:Type="String">A_64_P061166</Data></Cell>
    <Cell><Data ss:Type="Number">1</Data></Cell>
    <Cell ss:StyleID="s62"><Data ss:Type="Number">0.27500000000000002</Data></Cell>
    <Cell><Data ss:Type="Number">0.31015013000000002</Data></Cell>
    <Cell><Data ss:Type="String">XM_001055346</Data></Cell>
    <Cell><Data ss:Type="String">Ccdc36</Data></Cell>
   </Row>
   <Row ss:AutoFitHeight="0">
    <Cell><Data ss:Type="String">A_64_P070801</Data></Cell>
    <Cell><Data ss:Type="Number">1</Data></Cell>
    <Cell ss:StyleID="s62"><Data ss:Type="Number">0.27500000000000002</Data></Cell>
    <Cell><Data ss:Type="Number">-1.1580309</Data></Cell>
    <Cell><Data ss:Type="String">XM_001070619</Data></Cell>
    <Cell><Data ss:Type="String">LOC684480</Data></Cell>
   </Row>
   <Row ss:AutoFitHeight="0">
    <Cell><Data ss:Type="String">A_64_P122686</Data></Cell>
    <Cell><Data ss:Type="Number">1</Data></Cell>
    <Cell ss:StyleID="s62"><Data ss:Type="Number">0.27500000000000002</Data></Cell>
    <Cell><Data ss:Type="Number">0.34192893000000002</Data></Cell>
   </Row>
   <Row ss:AutoFitHeight="0">
    <Cell><Data ss:Type="String">A_64_P136853</Data></Cell>
    <Cell><Data ss:Type="Number">1</Data></Cell>
    <Cell ss:StyleID="s62"><Data ss:Type="Number">0.27500000000000002</Data></Cell>
    <Cell><Data ss:Type="Number">-0.61245813000000005</Data></Cell>
    <Cell><Data ss:Type="String">XR_086350</Data></Cell>
    <Cell><Data ss:Type="String">LOC100361467</Data></Cell>
   </Row>
   <Row ss:AutoFitHeight="0">
    <Cell><Data ss:Type="String">A_44_P494044</Data></Cell>
    <Cell><Data ss:Type="Number">1</Data></Cell>
    <Cell ss:StyleID="s62"><Data ss:Type="Number">0.27600000000000002</Data></Cell>
    <Cell><Data ss:Type="Number">-0.88794976999999997</Data></Cell>
    <Cell><Data ss:Type="String">NM_207613</Data></Cell>
    <Cell><Data ss:Type="String">Cdh15</Data></Cell>
   </Row>
   <Row ss:AutoFitHeight="0">
    <Cell><Data ss:Type="String">A_64_P147106</Data></Cell>
    <Cell><Data ss:Type="Number">1</Data></Cell>
    <Cell ss:StyleID="s62"><Data ss:Type="Number">0.27600000000000002</Data></Cell>
    <Cell><Data ss:Type="Number">-0.27095627</Data></Cell>
    <Cell><Data ss:Type="String">NM_001106211</Data></Cell>
    <Cell><Data ss:Type="String">B3gnt6</Data></Cell>
   </Row>
   <Row ss:AutoFitHeight="0">
    <Cell><Data ss:Type="String">A_44_P424723</Data></Cell>
    <Cell><Data ss:Type="Number">1</Data></Cell>
    <Cell ss:StyleID="s62"><Data ss:Type="Number">0.27600000000000002</Data></Cell>
    <Cell><Data ss:Type="Number">0.24220717</Data></Cell>
    <Cell><Data ss:Type="String">AF106937</Data></Cell>
    <Cell><Data ss:Type="String">Sik1</Data></Cell>
   </Row>
   <Row ss:AutoFitHeight="0">
    <Cell><Data ss:Type="String">A_64_P021286</Data></Cell>
    <Cell><Data ss:Type="Number">1</Data></Cell>
    <Cell ss:StyleID="s62"><Data ss:Type="Number">0.27600000000000002</Data></Cell>
    <Cell><Data ss:Type="Number">0.410883</Data></Cell>
    <Cell><Data ss:Type="String">NM_138837</Data></Cell>
    <Cell><Data ss:Type="String">Pou3f3</Data></Cell>
   </Row>
   <Row ss:AutoFitHeight="0">
    <Cell><Data ss:Type="String">A_64_P109549</Data></Cell>
    <Cell><Data ss:Type="Number">1</Data></Cell>
    <Cell ss:StyleID="s62"><Data ss:Type="Number">0.27600000000000002</Data></Cell>
    <Cell><Data ss:Type="Number">-0.57481420000000005</Data></Cell>
    <Cell><Data ss:Type="String">NM_001037530</Data></Cell>
    <Cell><Data ss:Type="String">Defb18</Data></Cell>
   </Row>
   <Row ss:AutoFitHeight="0">
    <Cell><Data ss:Type="String">A_64_P101895</Data></Cell>
    <Cell><Data ss:Type="Number">1</Data></Cell>
    <Cell ss:StyleID="s62"><Data ss:Type="Number">0.27600000000000002</Data></Cell>
    <Cell><Data ss:Type="Number">-0.42587170000000002</Data></Cell>
   </Row>
   <Row ss:AutoFitHeight="0">
    <Cell><Data ss:Type="String">A_44_P905125</Data></Cell>
    <Cell><Data ss:Type="Number">1</Data></Cell>
    <Cell ss:StyleID="s62"><Data ss:Type="Number">0.27600000000000002</Data></Cell>
    <Cell><Data ss:Type="Number">-0.23638666999999999</Data></Cell>
    <Cell><Data ss:Type="String">NM_001109017</Data></Cell>
    <Cell><Data ss:Type="String">Zfx</Data></Cell>
   </Row>
   <Row ss:AutoFitHeight="0">
    <Cell><Data ss:Type="String">A_44_P653693</Data></Cell>
    <Cell><Data ss:Type="Number">1</Data></Cell>
    <Cell ss:StyleID="s62"><Data ss:Type="Number">0.27600000000000002</Data></Cell>
    <Cell><Data ss:Type="Number">-0.288248</Data></Cell>
    <Cell><Data ss:Type="String">NM_001108060</Data></Cell>
    <Cell><Data ss:Type="String">Rcor1</Data></Cell>
   </Row>
   <Row ss:AutoFitHeight="0">
    <Cell><Data ss:Type="String">A_64_P141499</Data></Cell>
    <Cell><Data ss:Type="Number">1</Data></Cell>
    <Cell ss:StyleID="s62"><Data ss:Type="Number">0.27600000000000002</Data></Cell>
    <Cell><Data ss:Type="Number">0.19658500000000001</Data></Cell>
    <Cell><Data ss:Type="String">NM_001006974</Data></Cell>
    <Cell><Data ss:Type="String">Ccdc86</Data></Cell>
   </Row>
   <Row ss:AutoFitHeight="0">
    <Cell><Data ss:Type="String">A_42_P585530</Data></Cell>
    <Cell><Data ss:Type="Number">1</Data></Cell>
    <Cell ss:StyleID="s62"><Data ss:Type="Number">0.27600000000000002</Data></Cell>
    <Cell><Data ss:Type="Number">-0.26506649999999998</Data></Cell>
    <Cell><Data ss:Type="String">NM_001037791</Data></Cell>
    <Cell><Data ss:Type="String">Wdr43</Data></Cell>
   </Row>
   <Row ss:AutoFitHeight="0">
    <Cell><Data ss:Type="String">A_43_P12276</Data></Cell>
    <Cell><Data ss:Type="Number">1</Data></Cell>
    <Cell ss:StyleID="s62"><Data ss:Type="Number">0.27600000000000002</Data></Cell>
    <Cell><Data ss:Type="Number">0.51585780000000003</Data></Cell>
    <Cell><Data ss:Type="String">NM_022636</Data></Cell>
    <Cell><Data ss:Type="String">Vax1</Data></Cell>
   </Row>
   <Row ss:AutoFitHeight="0">
    <Cell><Data ss:Type="String">A_64_P045246</Data></Cell>
    <Cell><Data ss:Type="Number">1</Data></Cell>
    <Cell ss:StyleID="s62"><Data ss:Type="Number">0.27600000000000002</Data></Cell>
    <Cell><Data ss:Type="Number">-1.0825907699999999</Data></Cell>
   </Row>
   <Row ss:AutoFitHeight="0">
    <Cell><Data ss:Type="String">A_64_P070763</Data></Cell>
    <Cell><Data ss:Type="Number">1</Data></Cell>
    <Cell ss:StyleID="s62"><Data ss:Type="Number">0.27600000000000002</Data></Cell>
    <Cell><Data ss:Type="Number">0.42030223</Data></Cell>
   </Row>
   <Row ss:AutoFitHeight="0">
    <Cell><Data ss:Type="String">A_64_P126606</Data></Cell>
    <Cell><Data ss:Type="Number">1</Data></Cell>
    <Cell ss:StyleID="s62"><Data ss:Type="Number">0.27600000000000002</Data></Cell>
    <Cell><Data ss:Type="Number">-0.33539053000000002</Data></Cell>
    <Cell><Data ss:Type="String">XM_219216</Data></Cell>
   </Row>
   <Row ss:AutoFitHeight="0">
    <Cell><Data ss:Type="String">A_64_P006230</Data></Cell>
    <Cell><Data ss:Type="Number">1</Data></Cell>
    <Cell ss:StyleID="s62"><Data ss:Type="Number">0.27600000000000002</Data></Cell>
    <Cell><Data ss:Type="Number">-0.41188912999999999</Data></Cell>
   </Row>
   <Row ss:AutoFitHeight="0">
    <Cell><Data ss:Type="String">A_64_P090055</Data></Cell>
    <Cell><Data ss:Type="Number">1</Data></Cell>
    <Cell ss:StyleID="s62"><Data ss:Type="Number">0.27600000000000002</Data></Cell>
    <Cell><Data ss:Type="Number">-1.2104934000000001</Data></Cell>
    <Cell><Data ss:Type="String">BC085866</Data></Cell>
   </Row>
   <Row ss:AutoFitHeight="0">
    <Cell><Data ss:Type="String">A_64_P146053</Data></Cell>
    <Cell><Data ss:Type="Number">1</Data></Cell>
    <Cell ss:StyleID="s62"><Data ss:Type="Number">0.27600000000000002</Data></Cell>
    <Cell><Data ss:Type="Number">0.98305609999999999</Data></Cell>
    <Cell><Data ss:Type="String">XM_002725288</Data></Cell>
    <Cell><Data ss:Type="String">Idi2l</Data></Cell>
   </Row>
   <Row ss:AutoFitHeight="0">
    <Cell><Data ss:Type="String">A_64_P014618</Data></Cell>
    <Cell><Data ss:Type="Number">1</Data></Cell>
    <Cell ss:StyleID="s62"><Data ss:Type="Number">0.27600000000000002</Data></Cell>
    <Cell><Data ss:Type="Number">0.51640543000000005</Data></Cell>
    <Cell><Data ss:Type="String">XM_001065477</Data></Cell>
   </Row>
   <Row ss:AutoFitHeight="0">
    <Cell><Data ss:Type="String">A_44_P225176</Data></Cell>
    <Cell><Data ss:Type="Number">1</Data></Cell>
    <Cell ss:StyleID="s62"><Data ss:Type="Number">0.27600000000000002</Data></Cell>
    <Cell><Data ss:Type="Number">0.26347037000000001</Data></Cell>
   </Row>
   <Row ss:AutoFitHeight="0">
    <Cell><Data ss:Type="String">A_44_P189837</Data></Cell>
    <Cell><Data ss:Type="Number">1</Data></Cell>
    <Cell ss:StyleID="s62"><Data ss:Type="Number">0.27600000000000002</Data></Cell>
    <Cell><Data ss:Type="Number">0.22813549999999999</Data></Cell>
    <Cell><Data ss:Type="String">NM_001108402</Data></Cell>
    <Cell><Data ss:Type="String">Carkd</Data></Cell>
   </Row>
   <Row ss:AutoFitHeight="0">
    <Cell><Data ss:Type="String">A_44_P651881</Data></Cell>
    <Cell><Data ss:Type="Number">1</Data></Cell>
    <Cell ss:StyleID="s62"><Data ss:Type="Number">0.27600000000000002</Data></Cell>
    <Cell><Data ss:Type="Number">0.36904526999999998</Data></Cell>
    <Cell><Data ss:Type="String">XR_085592</Data></Cell>
   </Row>
   <Row ss:AutoFitHeight="0">
    <Cell><Data ss:Type="String">A_64_P038902</Data></Cell>
    <Cell><Data ss:Type="Number">1</Data></Cell>
    <Cell ss:StyleID="s62"><Data ss:Type="Number">0.27600000000000002</Data></Cell>
    <Cell><Data ss:Type="Number">-0.28129402999999997</Data></Cell>
    <Cell><Data ss:Type="String">XM_217510</Data></Cell>
    <Cell><Data ss:Type="String">LOC301977</Data></Cell>
   </Row>
   <Row ss:AutoFitHeight="0">
    <Cell><Data ss:Type="String">A_64_P122110</Data></Cell>
    <Cell><Data ss:Type="Number">1</Data></Cell>
    <Cell ss:StyleID="s62"><Data ss:Type="Number">0.27600000000000002</Data></Cell>
    <Cell><Data ss:Type="Number">0.26356067</Data></Cell>
    <Cell><Data ss:Type="String">NM_001108966</Data></Cell>
    <Cell><Data ss:Type="String">Rab22a</Data></Cell>
   </Row>
   <Row ss:AutoFitHeight="0">
    <Cell><Data ss:Type="String">A_64_P007371</Data></Cell>
    <Cell><Data ss:Type="Number">1</Data></Cell>
    <Cell ss:StyleID="s62"><Data ss:Type="Number">0.27600000000000002</Data></Cell>
    <Cell><Data ss:Type="Number">-0.33439583000000001</Data></Cell>
    <Cell><Data ss:Type="String">XM_001080416</Data></Cell>
    <Cell><Data ss:Type="String">LOC687869</Data></Cell>
   </Row>
   <Row ss:AutoFitHeight="0">
    <Cell><Data ss:Type="String">A_42_P557272</Data></Cell>
    <Cell><Data ss:Type="Number">1</Data></Cell>
    <Cell ss:StyleID="s62"><Data ss:Type="Number">0.27600000000000002</Data></Cell>
    <Cell><Data ss:Type="Number">0.80879206999999997</Data></Cell>
    <Cell><Data ss:Type="String">NM_001007605</Data></Cell>
    <Cell><Data ss:Type="String">Svs3a</Data></Cell>
   </Row>
   <Row ss:AutoFitHeight="0">
    <Cell><Data ss:Type="String">A_64_P150579</Data></Cell>
    <Cell><Data ss:Type="Number">1</Data></Cell>
    <Cell ss:StyleID="s62"><Data ss:Type="Number">0.27600000000000002</Data></Cell>
    <Cell><Data ss:Type="Number">-0.34564</Data></Cell>
   </Row>
   <Row ss:AutoFitHeight="0">
    <Cell><Data ss:Type="String">A_44_P944011</Data></Cell>
    <Cell><Data ss:Type="Number">1</Data></Cell>
    <Cell ss:StyleID="s62"><Data ss:Type="Number">0.27600000000000002</Data></Cell>
    <Cell><Data ss:Type="Number">0.90320259999999997</Data></Cell>
    <Cell><Data ss:Type="String">XM_001060298</Data></Cell>
    <Cell><Data ss:Type="String">Itprip</Data></Cell>
   </Row>
   <Row ss:AutoFitHeight="0">
    <Cell><Data ss:Type="String">A_44_P1017595</Data></Cell>
    <Cell><Data ss:Type="Number">1</Data></Cell>
    <Cell ss:StyleID="s62"><Data ss:Type="Number">0.27600000000000002</Data></Cell>
    <Cell><Data ss:Type="Number">0.64381759999999999</Data></Cell>
    <Cell><Data ss:Type="String">NM_001108241</Data></Cell>
    <Cell><Data ss:Type="String">Mospd4</Data></Cell>
   </Row>
   <Row ss:AutoFitHeight="0">
    <Cell><Data ss:Type="String">A_64_P067883</Data></Cell>
    <Cell><Data ss:Type="Number">1</Data></Cell>
    <Cell ss:StyleID="s62"><Data ss:Type="Number">0.27600000000000002</Data></Cell>
    <Cell><Data ss:Type="Number">-0.56861233</Data></Cell>
    <Cell><Data ss:Type="String">NM_001109585</Data></Cell>
    <Cell><Data ss:Type="String">Trim47</Data></Cell>
   </Row>
   <Row ss:AutoFitHeight="0">
    <Cell><Data ss:Type="String">A_44_P308369</Data></Cell>
    <Cell><Data ss:Type="Number">1</Data></Cell>
    <Cell ss:StyleID="s62"><Data ss:Type="Number">0.27700000000000002</Data></Cell>
    <Cell><Data ss:Type="Number">-0.31278610000000001</Data></Cell>
    <Cell><Data ss:Type="String">XR_086035</Data></Cell>
   </Row>
   <Row ss:AutoFitHeight="0">
    <Cell><Data ss:Type="String">A_44_P1003090</Data></Cell>
    <Cell><Data ss:Type="Number">1</Data></Cell>
    <Cell ss:StyleID="s62"><Data ss:Type="Number">0.27700000000000002</Data></Cell>
    <Cell><Data ss:Type="Number">-0.26061233</Data></Cell>
    <Cell><Data ss:Type="String">NM_199083</Data></Cell>
    <Cell><Data ss:Type="String">Pno1</Data></Cell>
   </Row>
   <Row ss:AutoFitHeight="0">
    <Cell><Data ss:Type="String">A_44_P189348</Data></Cell>
    <Cell><Data ss:Type="Number">1</Data></Cell>
    <Cell ss:StyleID="s62"><Data ss:Type="Number">0.27700000000000002</Data></Cell>
    <Cell><Data ss:Type="Number">0.79675247000000005</Data></Cell>
    <Cell><Data ss:Type="String">NM_001000624</Data></Cell>
    <Cell><Data ss:Type="String">Olr712</Data></Cell>
   </Row>
   <Row ss:AutoFitHeight="0">
    <Cell><Data ss:Type="String">A_64_P011184</Data></Cell>
    <Cell><Data ss:Type="Number">1</Data></Cell>
    <Cell ss:StyleID="s62"><Data ss:Type="Number">0.27700000000000002</Data></Cell>
    <Cell><Data ss:Type="Number">-0.25965832999999999</Data></Cell>
    <Cell><Data ss:Type="String">NM_001025646</Data></Cell>
    <Cell><Data ss:Type="String">Cep55</Data></Cell>
   </Row>
   <Row ss:AutoFitHeight="0">
    <Cell><Data ss:Type="String">A_44_P295275</Data></Cell>
    <Cell><Data ss:Type="Number">1</Data></Cell>
    <Cell ss:StyleID="s62"><Data ss:Type="Number">0.27700000000000002</Data></Cell>
    <Cell><Data ss:Type="Number">0.61181156999999997</Data></Cell>
   </Row>
   <Row ss:AutoFitHeight="0">
    <Cell><Data ss:Type="String">A_64_P111164</Data></Cell>
    <Cell><Data ss:Type="Number">1</Data></Cell>
    <Cell ss:StyleID="s62"><Data ss:Type="Number">0.27700000000000002</Data></Cell>
    <Cell><Data ss:Type="Number">0.96980732999999997</Data></Cell>
    <Cell><Data ss:Type="String">XM_001067304</Data></Cell>
   </Row>
   <Row ss:AutoFitHeight="0">
    <Cell><Data ss:Type="String">A_43_P22310</Data></Cell>
    <Cell><Data ss:Type="Number">1</Data></Cell>
    <Cell ss:StyleID="s62"><Data ss:Type="Number">0.27700000000000002</Data></Cell>
    <Cell><Data ss:Type="Number">0.22845467</Data></Cell>
    <Cell><Data ss:Type="String">NM_001108022</Data></Cell>
    <Cell><Data ss:Type="String">RGD1304624</Data></Cell>
   </Row>
   <Row ss:AutoFitHeight="0">
    <Cell><Data ss:Type="String">A_64_P142640</Data></Cell>
    <Cell><Data ss:Type="Number">1</Data></Cell>
    <Cell ss:StyleID="s62"><Data ss:Type="Number">0.27700000000000002</Data></Cell>
    <Cell><Data ss:Type="Number">-0.59165343000000004</Data></Cell>
    <Cell><Data ss:Type="String">XM_221997</Data></Cell>
    <Cell><Data ss:Type="String">Gjc3</Data></Cell>
   </Row>
   <Row ss:AutoFitHeight="0">
    <Cell><Data ss:Type="String">A_64_P087648</Data></Cell>
    <Cell><Data ss:Type="Number">1</Data></Cell>
    <Cell ss:StyleID="s62"><Data ss:Type="Number">0.27700000000000002</Data></Cell>
    <Cell><Data ss:Type="Number">0.26476113000000001</Data></Cell>
    <Cell><Data ss:Type="String">NM_001106652</Data></Cell>
    <Cell><Data ss:Type="String">Slc46a2</Data></Cell>
   </Row>
   <Row ss:AutoFitHeight="0">
    <Cell><Data ss:Type="String">A_64_P021486</Data></Cell>
    <Cell><Data ss:Type="Number">1</Data></Cell>
    <Cell ss:StyleID="s62"><Data ss:Type="Number">0.27700000000000002</Data></Cell>
    <Cell><Data ss:Type="Number">1.3244108999999999</Data></Cell>
   </Row>
   <Row ss:AutoFitHeight="0">
    <Cell><Data ss:Type="String">A_64_P055364</Data></Cell>
    <Cell><Data ss:Type="Number">1</Data></Cell>
    <Cell ss:StyleID="s62"><Data ss:Type="Number">0.27700000000000002</Data></Cell>
    <Cell><Data ss:Type="Number">0.62458477000000001</Data></Cell>
    <Cell><Data ss:Type="String">NM_001108551</Data></Cell>
    <Cell><Data ss:Type="String">Tmem144</Data></Cell>
   </Row>
   <Row ss:AutoFitHeight="0">
    <Cell><Data ss:Type="String">A_64_P018525</Data></Cell>
    <Cell><Data ss:Type="Number">1</Data></Cell>
    <Cell ss:StyleID="s62"><Data ss:Type="Number">0.27700000000000002</Data></Cell>
    <Cell><Data ss:Type="Number">-0.35151567</Data></Cell>
    <Cell><Data ss:Type="String">XM_001063734</Data></Cell>
   </Row>
   <Row ss:AutoFitHeight="0">
    <Cell><Data ss:Type="String">A_64_P010323</Data></Cell>
    <Cell><Data ss:Type="Number">1</Data></Cell>
    <Cell ss:StyleID="s62"><Data ss:Type="Number">0.27700000000000002</Data></Cell>
    <Cell><Data ss:Type="Number">0.27500200000000002</Data></Cell>
    <Cell><Data ss:Type="String">NM_001107437</Data></Cell>
    <Cell><Data ss:Type="String">Jph3</Data></Cell>
   </Row>
   <Row ss:AutoFitHeight="0">
    <Cell><Data ss:Type="String">A_44_P233867</Data></Cell>
    <Cell><Data ss:Type="Number">1</Data></Cell>
    <Cell ss:StyleID="s62"><Data ss:Type="Number">0.27700000000000002</Data></Cell>
    <Cell><Data ss:Type="Number">0.31807373</Data></Cell>
    <Cell><Data ss:Type="String">NM_172067</Data></Cell>
    <Cell><Data ss:Type="String">Spon1</Data></Cell>
   </Row>
   <Row ss:AutoFitHeight="0">
    <Cell><Data ss:Type="String">A_42_P482623</Data></Cell>
    <Cell><Data ss:Type="Number">1</Data></Cell>
    <Cell ss:StyleID="s62"><Data ss:Type="Number">0.27700000000000002</Data></Cell>
    <Cell><Data ss:Type="Number">0.18585367</Data></Cell>
    <Cell><Data ss:Type="String">NM_199463</Data></Cell>
    <Cell><Data ss:Type="String">Dstyk</Data></Cell>
   </Row>
   <Row ss:AutoFitHeight="0">
    <Cell><Data ss:Type="String">A_64_P128340</Data></Cell>
    <Cell><Data ss:Type="Number">1</Data></Cell>
    <Cell ss:StyleID="s62"><Data ss:Type="Number">0.27700000000000002</Data></Cell>
    <Cell><Data ss:Type="Number">0.16439466999999999</Data></Cell>
    <Cell><Data ss:Type="String">NM_001109630</Data></Cell>
    <Cell><Data ss:Type="String">Slc12a6</Data></Cell>
   </Row>
   <Row ss:AutoFitHeight="0">
    <Cell><Data ss:Type="String">A_64_P052522</Data></Cell>
    <Cell><Data ss:Type="Number">1</Data></Cell>
    <Cell ss:StyleID="s62"><Data ss:Type="Number">0.27700000000000002</Data></Cell>
    <Cell><Data ss:Type="Number">-1.0066451700000001</Data></Cell>
   </Row>
   <Row ss:AutoFitHeight="0">
    <Cell><Data ss:Type="String">A_44_P541608</Data></Cell>
    <Cell><Data ss:Type="Number">1</Data></Cell>
    <Cell ss:StyleID="s62"><Data ss:Type="Number">0.27700000000000002</Data></Cell>
    <Cell><Data ss:Type="Number">0.54052599999999995</Data></Cell>
    <Cell><Data ss:Type="String">NM_001108178</Data></Cell>
    <Cell><Data ss:Type="String">Pls1</Data></Cell>
   </Row>
   <Row ss:AutoFitHeight="0">
    <Cell><Data ss:Type="String">A_64_P010955</Data></Cell>
    <Cell><Data ss:Type="Number">1</Data></Cell>
    <Cell ss:StyleID="s62"><Data ss:Type="Number">0.27700000000000002</Data></Cell>
    <Cell><Data ss:Type="Number">-0.85770067000000005</Data></Cell>
    <Cell><Data ss:Type="String">NM_001008954</Data></Cell>
    <Cell><Data ss:Type="String">Vom1r19</Data></Cell>
   </Row>
   <Row ss:AutoFitHeight="0">
    <Cell><Data ss:Type="String">A_44_P466271</Data></Cell>
    <Cell><Data ss:Type="Number">1</Data></Cell>
    <Cell ss:StyleID="s62"><Data ss:Type="Number">0.27700000000000002</Data></Cell>
    <Cell><Data ss:Type="Number">0.17861867000000001</Data></Cell>
    <Cell><Data ss:Type="String">NM_001012066</Data></Cell>
    <Cell><Data ss:Type="String">Sphk2</Data></Cell>
   </Row>
   <Row ss:AutoFitHeight="0">
    <Cell><Data ss:Type="String">A_64_P059466</Data></Cell>
    <Cell><Data ss:Type="Number">1</Data></Cell>
    <Cell ss:StyleID="s62"><Data ss:Type="Number">0.27700000000000002</Data></Cell>
    <Cell><Data ss:Type="Number">0.85497467000000005</Data></Cell>
    <Cell><Data ss:Type="String">XM_229201</Data></Cell>
   </Row>
   <Row ss:AutoFitHeight="0">
    <Cell><Data ss:Type="String">A_44_P168265</Data></Cell>
    <Cell><Data ss:Type="Number">1</Data></Cell>
    <Cell ss:StyleID="s62"><Data ss:Type="Number">0.27700000000000002</Data></Cell>
    <Cell><Data ss:Type="Number">0.23372770000000001</Data></Cell>
    <Cell><Data ss:Type="String">NM_019142</Data></Cell>
    <Cell><Data ss:Type="String">Prkaa1</Data></Cell>
   </Row>
   <Row ss:AutoFitHeight="0">
    <Cell><Data ss:Type="String">A_43_P11985</Data></Cell>
    <Cell><Data ss:Type="Number">1</Data></Cell>
    <Cell ss:StyleID="s62"><Data ss:Type="Number">0.27700000000000002</Data></Cell>
    <Cell><Data ss:Type="Number">0.62348777</Data></Cell>
    <Cell><Data ss:Type="String">NM_019233</Data></Cell>
    <Cell><Data ss:Type="String">Ccl20</Data></Cell>
   </Row>
   <Row ss:AutoFitHeight="0">
    <Cell><Data ss:Type="String">A_44_P409965</Data></Cell>
    <Cell><Data ss:Type="Number">1</Data></Cell>
    <Cell ss:StyleID="s62"><Data ss:Type="Number">0.27700000000000002</Data></Cell>
    <Cell><Data ss:Type="Number">0.22178890000000001</Data></Cell>
    <Cell><Data ss:Type="String">XM_001073998</Data></Cell>
   </Row>
   <Row ss:AutoFitHeight="0">
    <Cell><Data ss:Type="String">A_44_P172803</Data></Cell>
    <Cell><Data ss:Type="Number">1</Data></Cell>
    <Cell ss:StyleID="s62"><Data ss:Type="Number">0.27700000000000002</Data></Cell>
    <Cell><Data ss:Type="Number">-1.69459637</Data></Cell>
    <Cell><Data ss:Type="String">NM_001047918</Data></Cell>
    <Cell><Data ss:Type="String">Bank1</Data></Cell>
   </Row>
   <Row ss:AutoFitHeight="0">
    <Cell><Data ss:Type="String">A_64_P223344</Data></Cell>
    <Cell><Data ss:Type="Number">1</Data></Cell>
    <Cell ss:StyleID="s62"><Data ss:Type="Number">0.27700000000000002</Data></Cell>
    <Cell><Data ss:Type="Number">0.33749357000000002</Data></Cell>
    <Cell><Data ss:Type="String">XM_001060531</Data></Cell>
    <Cell><Data ss:Type="String">Sgk3</Data></Cell>
   </Row>
   <Row ss:AutoFitHeight="0">
    <Cell><Data ss:Type="String">A_44_P429006</Data></Cell>
    <Cell><Data ss:Type="Number">1</Data></Cell>
    <Cell ss:StyleID="s62"><Data ss:Type="Number">0.27700000000000002</Data></Cell>
    <Cell><Data ss:Type="Number">0.17824200000000001</Data></Cell>
    <Cell><Data ss:Type="String">NM_001044230</Data></Cell>
    <Cell><Data ss:Type="String">Cers1</Data></Cell>
   </Row>
   <Row ss:AutoFitHeight="0">
    <Cell><Data ss:Type="String">A_43_P20954</Data></Cell>
    <Cell><Data ss:Type="Number">1</Data></Cell>
    <Cell ss:StyleID="s62"><Data ss:Type="Number">0.27700000000000002</Data></Cell>
    <Cell><Data ss:Type="Number">-0.98415989999999998</Data></Cell>
    <Cell><Data ss:Type="String">XM_345041</Data></Cell>
    <Cell><Data ss:Type="String">Wdr96</Data></Cell>
   </Row>
   <Row ss:AutoFitHeight="0">
    <Cell><Data ss:Type="String">A_64_P117775</Data></Cell>
    <Cell><Data ss:Type="Number">1</Data></Cell>
    <Cell ss:StyleID="s62"><Data ss:Type="Number">0.27700000000000002</Data></Cell>
    <Cell><Data ss:Type="Number">0.42114502999999998</Data></Cell>
   </Row>
   <Row ss:AutoFitHeight="0">
    <Cell><Data ss:Type="String">A_64_P019836</Data></Cell>
    <Cell><Data ss:Type="Number">1</Data></Cell>
    <Cell ss:StyleID="s62"><Data ss:Type="Number">0.27700000000000002</Data></Cell>
    <Cell><Data ss:Type="Number">-0.73940830000000002</Data></Cell>
   </Row>
   <Row ss:AutoFitHeight="0">
    <Cell><Data ss:Type="String">A_44_P1037706</Data></Cell>
    <Cell><Data ss:Type="Number">1</Data></Cell>
    <Cell ss:StyleID="s62"><Data ss:Type="Number">0.27700000000000002</Data></Cell>
    <Cell><Data ss:Type="Number">0.45647729999999997</Data></Cell>
    <Cell><Data ss:Type="String">NM_001106957</Data></Cell>
    <Cell><Data ss:Type="String">Glod5</Data></Cell>
   </Row>
   <Row ss:AutoFitHeight="0">
    <Cell><Data ss:Type="String">A_64_P015558</Data></Cell>
    <Cell><Data ss:Type="Number">1</Data></Cell>
    <Cell ss:StyleID="s62"><Data ss:Type="Number">0.27700000000000002</Data></Cell>
    <Cell><Data ss:Type="Number">-0.98095346999999999</Data></Cell>
    <Cell><Data ss:Type="String">XM_235966</Data></Cell>
   </Row>
   <Row ss:AutoFitHeight="0">
    <Cell><Data ss:Type="String">A_64_P113615</Data></Cell>
    <Cell><Data ss:Type="Number">1</Data></Cell>
    <Cell ss:StyleID="s62"><Data ss:Type="Number">0.27800000000000002</Data></Cell>
    <Cell><Data ss:Type="Number">0.51710456999999999</Data></Cell>
   </Row>
   <Row ss:AutoFitHeight="0">
    <Cell><Data ss:Type="String">A_44_P445124</Data></Cell>
    <Cell><Data ss:Type="Number">1</Data></Cell>
    <Cell ss:StyleID="s62"><Data ss:Type="Number">0.27800000000000002</Data></Cell>
    <Cell><Data ss:Type="Number">0.33045150000000001</Data></Cell>
    <Cell><Data ss:Type="String">NM_001000316</Data></Cell>
    <Cell><Data ss:Type="String">Olr516</Data></Cell>
   </Row>
   <Row ss:AutoFitHeight="0">
    <Cell><Data ss:Type="String">A_44_P395675</Data></Cell>
    <Cell><Data ss:Type="Number">1</Data></Cell>
    <Cell ss:StyleID="s62"><Data ss:Type="Number">0.27800000000000002</Data></Cell>
    <Cell><Data ss:Type="Number">0.24373330000000001</Data></Cell>
    <Cell><Data ss:Type="String">NM_001000421</Data></Cell>
    <Cell><Data ss:Type="String">Olr1075</Data></Cell>
   </Row>
   <Row ss:AutoFitHeight="0">
    <Cell><Data ss:Type="String">A_64_P034501</Data></Cell>
    <Cell><Data ss:Type="Number">1</Data></Cell>
    <Cell ss:StyleID="s62"><Data ss:Type="Number">0.27800000000000002</Data></Cell>
    <Cell><Data ss:Type="Number">0.18899133000000001</Data></Cell>
    <Cell><Data ss:Type="String">NM_001103356</Data></Cell>
    <Cell><Data ss:Type="String">LOC100125364</Data></Cell>
   </Row>
   <Row ss:AutoFitHeight="0">
    <Cell><Data ss:Type="String">A_64_P002167</Data></Cell>
    <Cell><Data ss:Type="Number">1</Data></Cell>
    <Cell ss:StyleID="s62"><Data ss:Type="Number">0.27800000000000002</Data></Cell>
    <Cell><Data ss:Type="Number">0.27885967</Data></Cell>
    <Cell><Data ss:Type="String">NM_001170551</Data></Cell>
    <Cell><Data ss:Type="String">Wdfy3</Data></Cell>
   </Row>
   <Row ss:AutoFitHeight="0">
    <Cell><Data ss:Type="String">A_64_P157296</Data></Cell>
    <Cell><Data ss:Type="Number">1</Data></Cell>
    <Cell ss:StyleID="s62"><Data ss:Type="Number">0.27800000000000002</Data></Cell>
    <Cell><Data ss:Type="Number">-0.27650606999999999</Data></Cell>
    <Cell><Data ss:Type="String">XM_001063637</Data></Cell>
    <Cell><Data ss:Type="String">Efcab8</Data></Cell>
   </Row>
   <Row ss:AutoFitHeight="0">
    <Cell><Data ss:Type="String">A_64_P157895</Data></Cell>
    <Cell><Data ss:Type="Number">1</Data></Cell>
    <Cell ss:StyleID="s62"><Data ss:Type="Number">0.27800000000000002</Data></Cell>
    <Cell><Data ss:Type="Number">-0.43976346999999999</Data></Cell>
   </Row>
   <Row ss:AutoFitHeight="0">
    <Cell><Data ss:Type="String">A_64_P018750</Data></Cell>
    <Cell><Data ss:Type="Number">1</Data></Cell>
    <Cell ss:StyleID="s62"><Data ss:Type="Number">0.27800000000000002</Data></Cell>
    <Cell><Data ss:Type="Number">0.54767222999999998</Data></Cell>
    <Cell><Data ss:Type="String">NM_001000026</Data></Cell>
    <Cell><Data ss:Type="String">Olr1482</Data></Cell>
   </Row>
   <Row ss:AutoFitHeight="0">
    <Cell><Data ss:Type="String">A_64_P136906</Data></Cell>
    <Cell><Data ss:Type="Number">1</Data></Cell>
    <Cell ss:StyleID="s62"><Data ss:Type="Number">0.27800000000000002</Data></Cell>
    <Cell><Data ss:Type="Number">0.36703353</Data></Cell>
    <Cell><Data ss:Type="String">NM_001135090</Data></Cell>
    <Cell><Data ss:Type="String">Adam26b</Data></Cell>
   </Row>
   <Row ss:AutoFitHeight="0">
    <Cell><Data ss:Type="String">A_64_P011489</Data></Cell>
    <Cell><Data ss:Type="Number">1</Data></Cell>
    <Cell ss:StyleID="s62"><Data ss:Type="Number">0.27800000000000002</Data></Cell>
    <Cell><Data ss:Type="Number">0.41217987</Data></Cell>
    <Cell><Data ss:Type="String">NM_019216</Data></Cell>
    <Cell><Data ss:Type="String">Gdf15</Data></Cell>
   </Row>
   <Row ss:AutoFitHeight="0">
    <Cell><Data ss:Type="String">A_44_P353685</Data></Cell>
    <Cell><Data ss:Type="Number">1</Data></Cell>
    <Cell ss:StyleID="s62"><Data ss:Type="Number">0.27800000000000002</Data></Cell>
    <Cell><Data ss:Type="Number">0.17929333</Data></Cell>
    <Cell><Data ss:Type="String">NM_022939</Data></Cell>
    <Cell><Data ss:Type="String">Stx12</Data></Cell>
   </Row>
   <Row ss:AutoFitHeight="0">
    <Cell><Data ss:Type="String">A_44_P592790</Data></Cell>
    <Cell><Data ss:Type="Number">1</Data></Cell>
    <Cell ss:StyleID="s62"><Data ss:Type="Number">0.27800000000000002</Data></Cell>
    <Cell><Data ss:Type="Number">-0.21948582999999999</Data></Cell>
    <Cell><Data ss:Type="String">NM_001106373</Data></Cell>
    <Cell><Data ss:Type="String">Pank1</Data></Cell>
   </Row>
   <Row ss:AutoFitHeight="0">
    <Cell><Data ss:Type="String">A_44_P546432</Data></Cell>
    <Cell><Data ss:Type="Number">1</Data></Cell>
    <Cell ss:StyleID="s62"><Data ss:Type="Number">0.27800000000000002</Data></Cell>
    <Cell><Data ss:Type="Number">-0.74549149999999997</Data></Cell>
   </Row>
   <Row ss:AutoFitHeight="0">
    <Cell><Data ss:Type="String">A_44_P774707</Data></Cell>
    <Cell><Data ss:Type="Number">1</Data></Cell>
    <Cell ss:StyleID="s62"><Data ss:Type="Number">0.27800000000000002</Data></Cell>
    <Cell><Data ss:Type="Number">-0.27102817000000001</Data></Cell>
    <Cell><Data ss:Type="String">NM_001014258</Data></Cell>
    <Cell><Data ss:Type="String">Crls1</Data></Cell>
   </Row>
   <Row ss:AutoFitHeight="0">
    <Cell><Data ss:Type="String">A_64_P026419</Data></Cell>
    <Cell><Data ss:Type="Number">1</Data></Cell>
    <Cell ss:StyleID="s62"><Data ss:Type="Number">0.27800000000000002</Data></Cell>
    <Cell><Data ss:Type="Number">-0.244924</Data></Cell>
    <Cell><Data ss:Type="String">XM_576812</Data></Cell>
   </Row>
   <Row ss:AutoFitHeight="0">
    <Cell><Data ss:Type="String">A_64_P043173</Data></Cell>
    <Cell><Data ss:Type="Number">1</Data></Cell>
    <Cell ss:StyleID="s62"><Data ss:Type="Number">0.27800000000000002</Data></Cell>
    <Cell><Data ss:Type="Number">-1.53630567</Data></Cell>
   </Row>
   <Row ss:AutoFitHeight="0">
    <Cell><Data ss:Type="String">A_42_P584179</Data></Cell>
    <Cell><Data ss:Type="Number">1</Data></Cell>
    <Cell ss:StyleID="s62"><Data ss:Type="Number">0.27800000000000002</Data></Cell>
    <Cell><Data ss:Type="Number">0.15048866999999999</Data></Cell>
    <Cell><Data ss:Type="String">NM_001024360</Data></Cell>
    <Cell><Data ss:Type="String">nod3l</Data></Cell>
   </Row>
   <Row ss:AutoFitHeight="0">
    <Cell><Data ss:Type="String">A_44_P360539</Data></Cell>
    <Cell><Data ss:Type="Number">1</Data></Cell>
    <Cell ss:StyleID="s62"><Data ss:Type="Number">0.27800000000000002</Data></Cell>
    <Cell><Data ss:Type="Number">-0.56038213000000003</Data></Cell>
    <Cell><Data ss:Type="String">NM_152848</Data></Cell>
    <Cell><Data ss:Type="String">Ly49i2</Data></Cell>
   </Row>
   <Row ss:AutoFitHeight="0">
    <Cell><Data ss:Type="String">A_64_P104247</Data></Cell>
    <Cell><Data ss:Type="Number">1</Data></Cell>
    <Cell ss:StyleID="s62"><Data ss:Type="Number">0.27800000000000002</Data></Cell>
    <Cell><Data ss:Type="Number">0.30791366999999997</Data></Cell>
   </Row>
   <Row ss:AutoFitHeight="0">
    <Cell><Data ss:Type="String">A_43_P12655</Data></Cell>
    <Cell><Data ss:Type="Number">1</Data></Cell>
    <Cell ss:StyleID="s62"><Data ss:Type="Number">0.27800000000000002</Data></Cell>
    <Cell><Data ss:Type="Number">-0.28528467000000002</Data></Cell>
    <Cell><Data ss:Type="String">NM_031736</Data></Cell>
    <Cell><Data ss:Type="String">Slc27a2</Data></Cell>
   </Row>
   <Row ss:AutoFitHeight="0">
    <Cell><Data ss:Type="String">A_44_P499003</Data></Cell>
    <Cell><Data ss:Type="Number">1</Data></Cell>
    <Cell ss:StyleID="s62"><Data ss:Type="Number">0.27800000000000002</Data></Cell>
    <Cell><Data ss:Type="Number">0.66145003000000002</Data></Cell>
    <Cell><Data ss:Type="String">NM_001135867</Data></Cell>
    <Cell><Data ss:Type="String">Serpinb12</Data></Cell>
   </Row>
   <Row ss:AutoFitHeight="0">
    <Cell><Data ss:Type="String">A_64_P061530</Data></Cell>
    <Cell><Data ss:Type="Number">1</Data></Cell>
    <Cell ss:StyleID="s62"><Data ss:Type="Number">0.27800000000000002</Data></Cell>
    <Cell><Data ss:Type="Number">-1.6148533700000001</Data></Cell>
    <Cell><Data ss:Type="String">NM_001109362</Data></Cell>
    <Cell><Data ss:Type="String">Iqcf6</Data></Cell>
   </Row>
   <Row ss:AutoFitHeight="0">
    <Cell><Data ss:Type="String">A_64_P163464</Data></Cell>
    <Cell><Data ss:Type="Number">1</Data></Cell>
    <Cell ss:StyleID="s62"><Data ss:Type="Number">0.27800000000000002</Data></Cell>
    <Cell><Data ss:Type="Number">0.26501166999999998</Data></Cell>
    <Cell><Data ss:Type="String">NM_001191599</Data></Cell>
    <Cell><Data ss:Type="String">Prmt10</Data></Cell>
   </Row>
   <Row ss:AutoFitHeight="0">
    <Cell><Data ss:Type="String">A_64_P031475</Data></Cell>
    <Cell><Data ss:Type="Number">1</Data></Cell>
    <Cell ss:StyleID="s62"><Data ss:Type="Number">0.27800000000000002</Data></Cell>
    <Cell><Data ss:Type="Number">-1.1282888</Data></Cell>
    <Cell><Data ss:Type="String">XR_005534</Data></Cell>
    <Cell><Data ss:Type="String">LOC679641</Data></Cell>
   </Row>
   <Row ss:AutoFitHeight="0">
    <Cell><Data ss:Type="String">A_44_P354053</Data></Cell>
    <Cell><Data ss:Type="Number">1</Data></Cell>
    <Cell ss:StyleID="s62"><Data ss:Type="Number">0.27800000000000002</Data></Cell>
    <Cell><Data ss:Type="Number">-0.26285897000000003</Data></Cell>
    <Cell><Data ss:Type="String">NM_001013201</Data></Cell>
    <Cell><Data ss:Type="String">Gdap2</Data></Cell>
   </Row>
   <Row ss:AutoFitHeight="0">
    <Cell><Data ss:Type="String">A_64_P139138</Data></Cell>
    <Cell><Data ss:Type="Number">1</Data></Cell>
    <Cell ss:StyleID="s62"><Data ss:Type="Number">0.27800000000000002</Data></Cell>
    <Cell><Data ss:Type="Number">-0.21332313</Data></Cell>
    <Cell><Data ss:Type="String">XM_341690</Data></Cell>
    <Cell><Data ss:Type="String">Rfwd3</Data></Cell>
   </Row>
   <Row ss:AutoFitHeight="0">
    <Cell><Data ss:Type="String">A_44_P452024</Data></Cell>
    <Cell><Data ss:Type="Number">1</Data></Cell>
    <Cell ss:StyleID="s62"><Data ss:Type="Number">0.27800000000000002</Data></Cell>
    <Cell><Data ss:Type="Number">-0.20058682999999999</Data></Cell>
    <Cell><Data ss:Type="String">NM_198789</Data></Cell>
    <Cell><Data ss:Type="String">Bzw1</Data></Cell>
   </Row>
   <Row ss:AutoFitHeight="0">
    <Cell><Data ss:Type="String">A_64_P109287</Data></Cell>
    <Cell><Data ss:Type="Number">1</Data></Cell>
    <Cell ss:StyleID="s62"><Data ss:Type="Number">0.27800000000000002</Data></Cell>
    <Cell><Data ss:Type="Number">0.17220426999999999</Data></Cell>
    <Cell><Data ss:Type="String">NM_001000138</Data></Cell>
    <Cell><Data ss:Type="String">Olr85</Data></Cell>
   </Row>
   <Row ss:AutoFitHeight="0">
    <Cell><Data ss:Type="String">A_64_P110789</Data></Cell>
    <Cell><Data ss:Type="Number">1</Data></Cell>
    <Cell ss:StyleID="s62"><Data ss:Type="Number">0.27800000000000002</Data></Cell>
    <Cell><Data ss:Type="Number">0.21177323000000001</Data></Cell>
   </Row>
   <Row ss:AutoFitHeight="0">
    <Cell><Data ss:Type="String">A_44_P1015754</Data></Cell>
    <Cell><Data ss:Type="Number">1</Data></Cell>
    <Cell ss:StyleID="s62"><Data ss:Type="Number">0.27800000000000002</Data></Cell>
    <Cell><Data ss:Type="Number">0.78352549999999999</Data></Cell>
    <Cell><Data ss:Type="String">NM_019230</Data></Cell>
    <Cell><Data ss:Type="String">Slc22a3</Data></Cell>
   </Row>
   <Row ss:AutoFitHeight="0">
    <Cell><Data ss:Type="String">A_64_P164542</Data></Cell>
    <Cell><Data ss:Type="Number">1</Data></Cell>
    <Cell ss:StyleID="s62"><Data ss:Type="Number">0.27800000000000002</Data></Cell>
    <Cell><Data ss:Type="Number">-0.70751377000000004</Data></Cell>
   </Row>
   <Row ss:AutoFitHeight="0">
    <Cell><Data ss:Type="String">A_64_P078827</Data></Cell>
    <Cell><Data ss:Type="Number">1</Data></Cell>
    <Cell ss:StyleID="s62"><Data ss:Type="Number">0.27800000000000002</Data></Cell>
    <Cell><Data ss:Type="Number">0.22966167000000001</Data></Cell>
    <Cell><Data ss:Type="String">NM_001009502</Data></Cell>
    <Cell><Data ss:Type="String">Aer61</Data></Cell>
   </Row>
   <Row ss:AutoFitHeight="0">
    <Cell><Data ss:Type="String">A_64_P115721</Data></Cell>
    <Cell><Data ss:Type="Number">1</Data></Cell>
    <Cell ss:StyleID="s62"><Data ss:Type="Number">0.27800000000000002</Data></Cell>
    <Cell><Data ss:Type="Number">0.83466393000000005</Data></Cell>
    <Cell><Data ss:Type="String">NM_017162</Data></Cell>
    <Cell><Data ss:Type="String">Gif</Data></Cell>
   </Row>
   <Row ss:AutoFitHeight="0">
    <Cell><Data ss:Type="String">A_42_P834104</Data></Cell>
    <Cell><Data ss:Type="Number">1</Data></Cell>
    <Cell ss:StyleID="s62"><Data ss:Type="Number">0.27800000000000002</Data></Cell>
    <Cell><Data ss:Type="Number">0.15249199999999999</Data></Cell>
    <Cell><Data ss:Type="String">NM_133571</Data></Cell>
    <Cell><Data ss:Type="String">Cdc25a</Data></Cell>
   </Row>
   <Row ss:AutoFitHeight="0">
    <Cell><Data ss:Type="String">A_44_P363849</Data></Cell>
    <Cell><Data ss:Type="Number">1</Data></Cell>
    <Cell ss:StyleID="s62"><Data ss:Type="Number">0.27900000000000003</Data></Cell>
    <Cell><Data ss:Type="Number">0.31650323000000002</Data></Cell>
    <Cell><Data ss:Type="String">XM_001061609</Data></Cell>
    <Cell><Data ss:Type="String">LOC685297</Data></Cell>
   </Row>
   <Row ss:AutoFitHeight="0">
    <Cell><Data ss:Type="String">A_64_P027971</Data></Cell>
    <Cell><Data ss:Type="Number">1</Data></Cell>
    <Cell ss:StyleID="s62"><Data ss:Type="Number">0.27900000000000003</Data></Cell>
    <Cell><Data ss:Type="Number">0.80545860000000002</Data></Cell>
    <Cell><Data ss:Type="String">NM_021664</Data></Cell>
    <Cell><Data ss:Type="String">Dnase2b</Data></Cell>
   </Row>
   <Row ss:AutoFitHeight="0">
    <Cell><Data ss:Type="String">A_44_P1037953</Data></Cell>
    <Cell><Data ss:Type="Number">1</Data></Cell>
    <Cell ss:StyleID="s62"><Data ss:Type="Number">0.27900000000000003</Data></Cell>
    <Cell><Data ss:Type="Number">-0.34327663000000003</Data></Cell>
    <Cell><Data ss:Type="String">NM_031511</Data></Cell>
    <Cell><Data ss:Type="String">Igf2</Data></Cell>
   </Row>
   <Row ss:AutoFitHeight="0">
    <Cell><Data ss:Type="String">A_44_P213133</Data></Cell>
    <Cell><Data ss:Type="Number">1</Data></Cell>
    <Cell ss:StyleID="s62"><Data ss:Type="Number">0.27900000000000003</Data></Cell>
    <Cell><Data ss:Type="Number">0.20659549999999999</Data></Cell>
    <Cell><Data ss:Type="String">NM_001034938</Data></Cell>
    <Cell><Data ss:Type="String">Endog</Data></Cell>
   </Row>
   <Row ss:AutoFitHeight="0">
    <Cell><Data ss:Type="String">A_64_P112534</Data></Cell>
    <Cell><Data ss:Type="Number">1</Data></Cell>
    <Cell ss:StyleID="s62"><Data ss:Type="Number">0.27900000000000003</Data></Cell>
    <Cell><Data ss:Type="Number">-0.26441533</Data></Cell>
   </Row>
   <Row ss:AutoFitHeight="0">
    <Cell><Data ss:Type="String">A_64_P026977</Data></Cell>
    <Cell><Data ss:Type="Number">1</Data></Cell>
    <Cell ss:StyleID="s62"><Data ss:Type="Number">0.27900000000000003</Data></Cell>
    <Cell><Data ss:Type="Number">-0.76524893000000005</Data></Cell>
   </Row>
   <Row ss:AutoFitHeight="0">
    <Cell><Data ss:Type="String">A_64_P007113</Data></Cell>
    <Cell><Data ss:Type="Number">1</Data></Cell>
    <Cell ss:StyleID="s62"><Data ss:Type="Number">0.27900000000000003</Data></Cell>
    <Cell><Data ss:Type="Number">-0.83372190000000002</Data></Cell>
    <Cell><Data ss:Type="String">XM_001064895</Data></Cell>
   </Row>
   <Row ss:AutoFitHeight="0">
    <Cell><Data ss:Type="String">A_64_P040833</Data></Cell>
    <Cell><Data ss:Type="Number">1</Data></Cell>
    <Cell ss:StyleID="s62"><Data ss:Type="Number">0.27900000000000003</Data></Cell>
    <Cell><Data ss:Type="Number">-0.25489932999999998</Data></Cell>
   </Row>
   <Row ss:AutoFitHeight="0">
    <Cell><Data ss:Type="String">A_42_P562010</Data></Cell>
    <Cell><Data ss:Type="Number">1</Data></Cell>
    <Cell ss:StyleID="s62"><Data ss:Type="Number">0.27900000000000003</Data></Cell>
    <Cell><Data ss:Type="Number">-0.60451816999999997</Data></Cell>
    <Cell><Data ss:Type="String">NM_199105</Data></Cell>
    <Cell><Data ss:Type="String">Fam198b</Data></Cell>
   </Row>
   <Row ss:AutoFitHeight="0">
    <Cell><Data ss:Type="String">A_64_P160658</Data></Cell>
    <Cell><Data ss:Type="Number">1</Data></Cell>
    <Cell ss:StyleID="s62"><Data ss:Type="Number">0.27900000000000003</Data></Cell>
    <Cell><Data ss:Type="Number">0.20849967</Data></Cell>
    <Cell><Data ss:Type="String">NM_022584</Data></Cell>
    <Cell><Data ss:Type="String">Txnrd2</Data></Cell>
   </Row>
   <Row ss:AutoFitHeight="0">
    <Cell><Data ss:Type="String">A_44_P238693</Data></Cell>
    <Cell><Data ss:Type="Number">1</Data></Cell>
    <Cell ss:StyleID="s62"><Data ss:Type="Number">0.27900000000000003</Data></Cell>
    <Cell><Data ss:Type="Number">0.51579927000000003</Data></Cell>
    <Cell><Data ss:Type="String">NM_138529</Data></Cell>
    <Cell><Data ss:Type="String">Nav2</Data></Cell>
   </Row>
   <Row ss:AutoFitHeight="0">
    <Cell><Data ss:Type="String">A_44_P365765</Data></Cell>
    <Cell><Data ss:Type="Number">1</Data></Cell>
    <Cell ss:StyleID="s62"><Data ss:Type="Number">0.27900000000000003</Data></Cell>
    <Cell><Data ss:Type="Number">0.21617317</Data></Cell>
    <Cell><Data ss:Type="String">NM_001106060</Data></Cell>
    <Cell><Data ss:Type="String">Slmap</Data></Cell>
   </Row>
   <Row ss:AutoFitHeight="0">
    <Cell><Data ss:Type="String">A_64_P007574</Data></Cell>
    <Cell><Data ss:Type="Number">1</Data></Cell>
    <Cell ss:StyleID="s62"><Data ss:Type="Number">0.27900000000000003</Data></Cell>
    <Cell><Data ss:Type="Number">-0.28255117000000002</Data></Cell>
    <Cell><Data ss:Type="String">XM_001072698</Data></Cell>
    <Cell><Data ss:Type="String">LOC689961</Data></Cell>
   </Row>
   <Row ss:AutoFitHeight="0">
    <Cell><Data ss:Type="String">A_44_P354062</Data></Cell>
    <Cell><Data ss:Type="Number">1</Data></Cell>
    <Cell ss:StyleID="s62"><Data ss:Type="Number">0.27900000000000003</Data></Cell>
    <Cell><Data ss:Type="Number">-0.18157767</Data></Cell>
    <Cell><Data ss:Type="String">NM_001107724</Data></Cell>
    <Cell><Data ss:Type="String">Tram1l1</Data></Cell>
   </Row>
   <Row ss:AutoFitHeight="0">
    <Cell><Data ss:Type="String">A_42_P816529</Data></Cell>
    <Cell><Data ss:Type="Number">1</Data></Cell>
    <Cell ss:StyleID="s62"><Data ss:Type="Number">0.27900000000000003</Data></Cell>
    <Cell><Data ss:Type="Number">-0.25210113000000001</Data></Cell>
    <Cell><Data ss:Type="String">NM_001109354</Data></Cell>
    <Cell><Data ss:Type="String">Clec9a</Data></Cell>
   </Row>
   <Row ss:AutoFitHeight="0">
    <Cell><Data ss:Type="String">A_42_P625922</Data></Cell>
    <Cell><Data ss:Type="Number">1</Data></Cell>
    <Cell ss:StyleID="s62"><Data ss:Type="Number">0.27900000000000003</Data></Cell>
    <Cell><Data ss:Type="Number">0.39928593000000001</Data></Cell>
    <Cell><Data ss:Type="String">NM_012547</Data></Cell>
    <Cell><Data ss:Type="String">Drd2</Data></Cell>
   </Row>
   <Row ss:AutoFitHeight="0">
    <Cell><Data ss:Type="String">A_64_P057626</Data></Cell>
    <Cell><Data ss:Type="Number">1</Data></Cell>
    <Cell ss:StyleID="s62"><Data ss:Type="Number">0.27900000000000003</Data></Cell>
    <Cell><Data ss:Type="Number">-0.93781393000000002</Data></Cell>
   </Row>
   <Row ss:AutoFitHeight="0">
    <Cell><Data ss:Type="String">A_64_P102191</Data></Cell>
    <Cell><Data ss:Type="Number">1</Data></Cell>
    <Cell ss:StyleID="s62"><Data ss:Type="Number">0.27900000000000003</Data></Cell>
    <Cell><Data ss:Type="Number">0.54626313000000004</Data></Cell>
    <Cell><Data ss:Type="String">NM_017011</Data></Cell>
    <Cell><Data ss:Type="String">Grm1</Data></Cell>
   </Row>
   <Row ss:AutoFitHeight="0">
    <Cell><Data ss:Type="String">A_64_P166081</Data></Cell>
    <Cell><Data ss:Type="Number">1</Data></Cell>
    <Cell ss:StyleID="s62"><Data ss:Type="Number">0.27900000000000003</Data></Cell>
    <Cell><Data ss:Type="Number">0.25970336999999999</Data></Cell>
    <Cell ss:Index="6"><Data ss:Type="String">Gstm3</Data></Cell>
   </Row>
   <Row ss:AutoFitHeight="0">
    <Cell><Data ss:Type="String">A_64_P051726</Data></Cell>
    <Cell><Data ss:Type="Number">1</Data></Cell>
    <Cell ss:StyleID="s62"><Data ss:Type="Number">0.27900000000000003</Data></Cell>
    <Cell><Data ss:Type="Number">-0.32046183</Data></Cell>
    <Cell><Data ss:Type="String">NM_012789</Data></Cell>
    <Cell><Data ss:Type="String">Dpp4</Data></Cell>
   </Row>
   <Row ss:AutoFitHeight="0">
    <Cell><Data ss:Type="String">ERCC-00035_90</Data></Cell>
    <Cell><Data ss:Type="Number">1</Data></Cell>
    <Cell ss:StyleID="s62"><Data ss:Type="Number">0.27900000000000003</Data></Cell>
    <Cell><Data ss:Type="Number">-0.29526003000000001</Data></Cell>
   </Row>
   <Row ss:AutoFitHeight="0">
    <Cell><Data ss:Type="String">A_44_P306404</Data></Cell>
    <Cell><Data ss:Type="Number">1</Data></Cell>
    <Cell ss:StyleID="s62"><Data ss:Type="Number">0.27900000000000003</Data></Cell>
    <Cell><Data ss:Type="Number">0.77614366999999995</Data></Cell>
    <Cell><Data ss:Type="String">NM_001000695</Data></Cell>
    <Cell><Data ss:Type="String">Olr14</Data></Cell>
   </Row>
   <Row ss:AutoFitHeight="0">
    <Cell><Data ss:Type="String">A_44_P636369</Data></Cell>
    <Cell><Data ss:Type="Number">1</Data></Cell>
    <Cell ss:StyleID="s62"><Data ss:Type="Number">0.27900000000000003</Data></Cell>
    <Cell><Data ss:Type="Number">1.1349940700000001</Data></Cell>
    <Cell><Data ss:Type="String">NM_001191948</Data></Cell>
    <Cell><Data ss:Type="String">Cd177</Data></Cell>
   </Row>
   <Row ss:AutoFitHeight="0">
    <Cell><Data ss:Type="String">A_44_P664191</Data></Cell>
    <Cell><Data ss:Type="Number">1</Data></Cell>
    <Cell ss:StyleID="s62"><Data ss:Type="Number">0.27900000000000003</Data></Cell>
    <Cell><Data ss:Type="Number">0.16847500000000001</Data></Cell>
    <Cell><Data ss:Type="String">NM_001012079</Data></Cell>
    <Cell><Data ss:Type="String">Arhgef2</Data></Cell>
   </Row>
   <Row ss:AutoFitHeight="0">
    <Cell><Data ss:Type="String">A_64_P034541</Data></Cell>
    <Cell><Data ss:Type="Number">1</Data></Cell>
    <Cell ss:StyleID="s62"><Data ss:Type="Number">0.27900000000000003</Data></Cell>
    <Cell><Data ss:Type="Number">0.21093166999999999</Data></Cell>
    <Cell><Data ss:Type="String">NM_001109334</Data></Cell>
    <Cell><Data ss:Type="String">RGD1561909</Data></Cell>
   </Row>
   <Row ss:AutoFitHeight="0">
    <Cell><Data ss:Type="String">A_43_P14470</Data></Cell>
    <Cell><Data ss:Type="Number">1</Data></Cell>
    <Cell ss:StyleID="s62"><Data ss:Type="Number">0.27900000000000003</Data></Cell>
    <Cell><Data ss:Type="Number">0.38259399999999999</Data></Cell>
    <Cell><Data ss:Type="String">NM_001106892</Data></Cell>
    <Cell><Data ss:Type="String">Enpp4</Data></Cell>
   </Row>
   <Row ss:AutoFitHeight="0">
    <Cell><Data ss:Type="String">A_64_P042023</Data></Cell>
    <Cell><Data ss:Type="Number">1</Data></Cell>
    <Cell ss:StyleID="s62"><Data ss:Type="Number">0.27900000000000003</Data></Cell>
    <Cell><Data ss:Type="Number">-0.88870972999999998</Data></Cell>
   </Row>
   <Row ss:AutoFitHeight="0">
    <Cell><Data ss:Type="String">A_64_P030539</Data></Cell>
    <Cell><Data ss:Type="Number">1</Data></Cell>
    <Cell ss:StyleID="s62"><Data ss:Type="Number">0.27900000000000003</Data></Cell>
    <Cell><Data ss:Type="Number">0.44152057</Data></Cell>
    <Cell><Data ss:Type="String">NM_001126088</Data></Cell>
    <Cell><Data ss:Type="String">Gtf2h5</Data></Cell>
   </Row>
   <Row ss:AutoFitHeight="0">
    <Cell><Data ss:Type="String">A_64_P155756</Data></Cell>
    <Cell><Data ss:Type="Number">1</Data></Cell>
    <Cell ss:StyleID="s62"><Data ss:Type="Number">0.27900000000000003</Data></Cell>
    <Cell><Data ss:Type="Number">0.28158987000000002</Data></Cell>
    <Cell><Data ss:Type="String">NM_019353</Data></Cell>
    <Cell><Data ss:Type="String">Tpo</Data></Cell>
   </Row>
   <Row ss:AutoFitHeight="0">
    <Cell><Data ss:Type="String">A_64_P081637</Data></Cell>
    <Cell><Data ss:Type="Number">1</Data></Cell>
    <Cell ss:StyleID="s62"><Data ss:Type="Number">0.27900000000000003</Data></Cell>
    <Cell><Data ss:Type="Number">-0.94815382999999998</Data></Cell>
   </Row>
   <Row ss:AutoFitHeight="0">
    <Cell><Data ss:Type="String">A_64_P045696</Data></Cell>
    <Cell><Data ss:Type="Number">1</Data></Cell>
    <Cell ss:StyleID="s62"><Data ss:Type="Number">0.27900000000000003</Data></Cell>
    <Cell><Data ss:Type="Number">0.22942899999999999</Data></Cell>
    <Cell><Data ss:Type="String">NM_022620</Data></Cell>
    <Cell><Data ss:Type="String">Spef2</Data></Cell>
   </Row>
   <Row ss:AutoFitHeight="0">
    <Cell><Data ss:Type="String">A_44_P334875</Data></Cell>
    <Cell><Data ss:Type="Number">1</Data></Cell>
    <Cell ss:StyleID="s62"><Data ss:Type="Number">0.27900000000000003</Data></Cell>
    <Cell><Data ss:Type="Number">-0.58077743000000004</Data></Cell>
    <Cell><Data ss:Type="String">NM_001000585</Data></Cell>
    <Cell><Data ss:Type="String">Olr859</Data></Cell>
   </Row>
   <Row ss:AutoFitHeight="0">
    <Cell><Data ss:Type="String">A_44_P358693</Data></Cell>
    <Cell><Data ss:Type="Number">1</Data></Cell>
    <Cell ss:StyleID="s62"><Data ss:Type="Number">0.27900000000000003</Data></Cell>
    <Cell><Data ss:Type="Number">-0.91092342999999998</Data></Cell>
   </Row>
   <Row ss:AutoFitHeight="0">
    <Cell><Data ss:Type="String">A_64_P066616</Data></Cell>
    <Cell><Data ss:Type="Number">1</Data></Cell>
    <Cell ss:StyleID="s62"><Data ss:Type="Number">0.27900000000000003</Data></Cell>
    <Cell><Data ss:Type="Number">-0.57783423</Data></Cell>
    <Cell><Data ss:Type="String">XM_001056673</Data></Cell>
    <Cell><Data ss:Type="String">LOC679504</Data></Cell>
   </Row>
   <Row ss:AutoFitHeight="0">
    <Cell><Data ss:Type="String">A_64_P103289</Data></Cell>
    <Cell><Data ss:Type="Number">1</Data></Cell>
    <Cell ss:StyleID="s62"><Data ss:Type="Number">0.27900000000000003</Data></Cell>
    <Cell><Data ss:Type="Number">0.31173497</Data></Cell>
    <Cell><Data ss:Type="String">NM_021681</Data></Cell>
    <Cell><Data ss:Type="String">Epb41l1</Data></Cell>
   </Row>
   <Row ss:AutoFitHeight="0">
    <Cell><Data ss:Type="String">A_64_P103970</Data></Cell>
    <Cell><Data ss:Type="Number">1</Data></Cell>
    <Cell ss:StyleID="s62"><Data ss:Type="Number">0.27900000000000003</Data></Cell>
    <Cell><Data ss:Type="Number">-0.25399929999999998</Data></Cell>
    <Cell><Data ss:Type="String">XM_001070642</Data></Cell>
   </Row>
   <Row ss:AutoFitHeight="0">
    <Cell><Data ss:Type="String">A_64_P134235</Data></Cell>
    <Cell><Data ss:Type="Number">1</Data></Cell>
    <Cell ss:StyleID="s62"><Data ss:Type="Number">0.28000000000000003</Data></Cell>
    <Cell><Data ss:Type="Number">-0.37108507000000002</Data></Cell>
    <Cell><Data ss:Type="String">NM_053820</Data></Cell>
    <Cell><Data ss:Type="String">Ebf1</Data></Cell>
   </Row>
   <Row ss:AutoFitHeight="0">
    <Cell><Data ss:Type="String">A_44_P415854</Data></Cell>
    <Cell><Data ss:Type="Number">1</Data></Cell>
    <Cell ss:StyleID="s62"><Data ss:Type="Number">0.28000000000000003</Data></Cell>
    <Cell><Data ss:Type="Number">-0.17684150000000001</Data></Cell>
    <Cell><Data ss:Type="String">NM_001134871</Data></Cell>
    <Cell><Data ss:Type="String">Yaf2</Data></Cell>
   </Row>
   <Row ss:AutoFitHeight="0">
    <Cell><Data ss:Type="String">A_64_P086160</Data></Cell>
    <Cell><Data ss:Type="Number">1</Data></Cell>
    <Cell ss:StyleID="s62"><Data ss:Type="Number">0.28000000000000003</Data></Cell>
    <Cell><Data ss:Type="Number">-1.3453455700000001</Data></Cell>
   </Row>
   <Row ss:AutoFitHeight="0">
    <Cell><Data ss:Type="String">A_64_P120912</Data></Cell>
    <Cell><Data ss:Type="Number">1</Data></Cell>
    <Cell ss:StyleID="s62"><Data ss:Type="Number">0.28000000000000003</Data></Cell>
    <Cell><Data ss:Type="Number">0.46702866999999998</Data></Cell>
    <Cell><Data ss:Type="String">NM_001109599</Data></Cell>
    <Cell><Data ss:Type="String">Pou2af1</Data></Cell>
   </Row>
   <Row ss:AutoFitHeight="0">
    <Cell><Data ss:Type="String">A_44_P863933</Data></Cell>
    <Cell><Data ss:Type="Number">1</Data></Cell>
    <Cell ss:StyleID="s62"><Data ss:Type="Number">0.28000000000000003</Data></Cell>
    <Cell><Data ss:Type="Number">-0.67437309999999995</Data></Cell>
    <Cell><Data ss:Type="String">XM_001080233</Data></Cell>
    <Cell><Data ss:Type="String">LOC687813</Data></Cell>
   </Row>
   <Row ss:AutoFitHeight="0">
    <Cell><Data ss:Type="String">A_42_P682216</Data></Cell>
    <Cell><Data ss:Type="Number">1</Data></Cell>
    <Cell ss:StyleID="s62"><Data ss:Type="Number">0.28000000000000003</Data></Cell>
    <Cell><Data ss:Type="Number">0.15581333</Data></Cell>
    <Cell><Data ss:Type="String">NM_001007679</Data></Cell>
    <Cell><Data ss:Type="String">Tmem206</Data></Cell>
   </Row>
   <Row ss:AutoFitHeight="0">
    <Cell><Data ss:Type="String">A_64_P101774</Data></Cell>
    <Cell><Data ss:Type="Number">1</Data></Cell>
    <Cell ss:StyleID="s62"><Data ss:Type="Number">0.28000000000000003</Data></Cell>
    <Cell><Data ss:Type="Number">0.1856775</Data></Cell>
    <Cell><Data ss:Type="String">NM_001000440</Data></Cell>
    <Cell><Data ss:Type="String">Olr1222</Data></Cell>
   </Row>
   <Row ss:AutoFitHeight="0">
    <Cell><Data ss:Type="String">A_64_P024477</Data></Cell>
    <Cell><Data ss:Type="Number">1</Data></Cell>
    <Cell ss:StyleID="s62"><Data ss:Type="Number">0.28000000000000003</Data></Cell>
    <Cell><Data ss:Type="Number">-0.78737793</Data></Cell>
    <Cell><Data ss:Type="String">FQ227683</Data></Cell>
   </Row>
   <Row ss:AutoFitHeight="0">
    <Cell><Data ss:Type="String">A_64_P056415</Data></Cell>
    <Cell><Data ss:Type="Number">1</Data></Cell>
    <Cell ss:StyleID="s62"><Data ss:Type="Number">0.28000000000000003</Data></Cell>
    <Cell><Data ss:Type="Number">0.35925773</Data></Cell>
    <Cell><Data ss:Type="String">NM_023025</Data></Cell>
    <Cell><Data ss:Type="String">Cyp2j4</Data></Cell>
   </Row>
   <Row ss:AutoFitHeight="0">
    <Cell><Data ss:Type="String">A_42_P741034</Data></Cell>
    <Cell><Data ss:Type="Number">1</Data></Cell>
    <Cell ss:StyleID="s62"><Data ss:Type="Number">0.28000000000000003</Data></Cell>
    <Cell><Data ss:Type="Number">0.41448069999999998</Data></Cell>
    <Cell><Data ss:Type="String">FQ210020</Data></Cell>
   </Row>
   <Row ss:AutoFitHeight="0">
    <Cell><Data ss:Type="String">A_64_P115846</Data></Cell>
    <Cell><Data ss:Type="Number">1</Data></Cell>
    <Cell ss:StyleID="s62"><Data ss:Type="Number">0.28000000000000003</Data></Cell>
    <Cell><Data ss:Type="Number">-1.4397070700000001</Data></Cell>
   </Row>
   <Row ss:AutoFitHeight="0">
    <Cell><Data ss:Type="String">A_64_P005893</Data></Cell>
    <Cell><Data ss:Type="Number">1</Data></Cell>
    <Cell ss:StyleID="s62"><Data ss:Type="Number">0.28000000000000003</Data></Cell>
    <Cell><Data ss:Type="Number">-0.28824843</Data></Cell>
    <Cell><Data ss:Type="String">XM_002724755</Data></Cell>
   </Row>
   <Row ss:AutoFitHeight="0">
    <Cell><Data ss:Type="String">A_64_P028180</Data></Cell>
    <Cell><Data ss:Type="Number">1</Data></Cell>
    <Cell ss:StyleID="s62"><Data ss:Type="Number">0.28000000000000003</Data></Cell>
    <Cell><Data ss:Type="Number">0.67514030000000003</Data></Cell>
    <Cell><Data ss:Type="String">NM_001044301</Data></Cell>
    <Cell><Data ss:Type="String">Muc15</Data></Cell>
   </Row>
   <Row ss:AutoFitHeight="0">
    <Cell><Data ss:Type="String">A_64_P013476</Data></Cell>
    <Cell><Data ss:Type="Number">1</Data></Cell>
    <Cell ss:StyleID="s62"><Data ss:Type="Number">0.28000000000000003</Data></Cell>
    <Cell><Data ss:Type="Number">0.22153707</Data></Cell>
    <Cell><Data ss:Type="String">NM_001168332</Data></Cell>
    <Cell><Data ss:Type="String">RT1-M1-5</Data></Cell>
   </Row>
   <Row ss:AutoFitHeight="0">
    <Cell><Data ss:Type="String">A_44_P135650</Data></Cell>
    <Cell><Data ss:Type="Number">1</Data></Cell>
    <Cell ss:StyleID="s62"><Data ss:Type="Number">0.28000000000000003</Data></Cell>
    <Cell><Data ss:Type="Number">-0.33564392999999998</Data></Cell>
    <Cell><Data ss:Type="String">NM_001191739</Data></Cell>
    <Cell><Data ss:Type="String">Smtnl1</Data></Cell>
   </Row>
   <Row ss:AutoFitHeight="0">
    <Cell><Data ss:Type="String">A_64_P132841</Data></Cell>
    <Cell><Data ss:Type="Number">1</Data></Cell>
    <Cell ss:StyleID="s62"><Data ss:Type="Number">0.28000000000000003</Data></Cell>
    <Cell><Data ss:Type="Number">-0.24446899999999999</Data></Cell>
    <Cell><Data ss:Type="String">NM_001001512</Data></Cell>
    <Cell><Data ss:Type="String">Gtf2i</Data></Cell>
   </Row>
   <Row ss:AutoFitHeight="0">
    <Cell><Data ss:Type="String">A_64_P050404</Data></Cell>
    <Cell><Data ss:Type="Number">1</Data></Cell>
    <Cell ss:StyleID="s62"><Data ss:Type="Number">0.28000000000000003</Data></Cell>
    <Cell><Data ss:Type="Number">-1.2627299700000001</Data></Cell>
   </Row>
   <Row ss:AutoFitHeight="0">
    <Cell><Data ss:Type="String">A_44_P131296</Data></Cell>
    <Cell><Data ss:Type="Number">1</Data></Cell>
    <Cell ss:StyleID="s62"><Data ss:Type="Number">0.28000000000000003</Data></Cell>
    <Cell><Data ss:Type="Number">-0.17181703000000001</Data></Cell>
    <Cell><Data ss:Type="String">XM_001081403</Data></Cell>
    <Cell><Data ss:Type="String">Lrrc3c</Data></Cell>
   </Row>
   <Row ss:AutoFitHeight="0">
    <Cell><Data ss:Type="String">A_64_P075813</Data></Cell>
    <Cell><Data ss:Type="Number">1</Data></Cell>
    <Cell ss:StyleID="s62"><Data ss:Type="Number">0.28000000000000003</Data></Cell>
    <Cell><Data ss:Type="Number">-0.188448</Data></Cell>
    <Cell><Data ss:Type="String">XM_002727692</Data></Cell>
    <Cell><Data ss:Type="String">LOC100364959</Data></Cell>
   </Row>
   <Row ss:AutoFitHeight="0">
    <Cell><Data ss:Type="String">A_64_P084525</Data></Cell>
    <Cell><Data ss:Type="Number">1</Data></Cell>
    <Cell ss:StyleID="s62"><Data ss:Type="Number">0.28000000000000003</Data></Cell>
    <Cell><Data ss:Type="Number">-0.33356400000000003</Data></Cell>
    <Cell><Data ss:Type="String">NM_001101001</Data></Cell>
    <Cell><Data ss:Type="String">Ptpla</Data></Cell>
   </Row>
   <Row ss:AutoFitHeight="0">
    <Cell><Data ss:Type="String">A_64_P211054</Data></Cell>
    <Cell><Data ss:Type="Number">1</Data></Cell>
    <Cell ss:StyleID="s62"><Data ss:Type="Number">0.28000000000000003</Data></Cell>
    <Cell><Data ss:Type="Number">-0.67373026999999996</Data></Cell>
    <Cell><Data ss:Type="String">XM_001080153</Data></Cell>
    <Cell><Data ss:Type="String">Tgm5</Data></Cell>
   </Row>
   <Row ss:AutoFitHeight="0">
    <Cell><Data ss:Type="String">A_64_P112147</Data></Cell>
    <Cell><Data ss:Type="Number">1</Data></Cell>
    <Cell ss:StyleID="s62"><Data ss:Type="Number">0.28000000000000003</Data></Cell>
    <Cell><Data ss:Type="Number">-0.18791267</Data></Cell>
   </Row>
   <Row ss:AutoFitHeight="0">
    <Cell><Data ss:Type="String">A_64_P051393</Data></Cell>
    <Cell><Data ss:Type="Number">1</Data></Cell>
    <Cell ss:StyleID="s62"><Data ss:Type="Number">0.28000000000000003</Data></Cell>
    <Cell><Data ss:Type="Number">0.33298972999999998</Data></Cell>
    <Cell><Data ss:Type="String">NM_001034080</Data></Cell>
    <Cell><Data ss:Type="String">Pyy</Data></Cell>
   </Row>
   <Row ss:AutoFitHeight="0">
    <Cell><Data ss:Type="String">A_64_P082431</Data></Cell>
    <Cell><Data ss:Type="Number">1</Data></Cell>
    <Cell ss:StyleID="s62"><Data ss:Type="Number">0.28000000000000003</Data></Cell>
    <Cell><Data ss:Type="Number">-0.94847272999999999</Data></Cell>
    <Cell><Data ss:Type="String">XM_001066085</Data></Cell>
    <Cell><Data ss:Type="String">RGD1562011</Data></Cell>
   </Row>
   <Row ss:AutoFitHeight="0">
    <Cell><Data ss:Type="String">A_64_P147948</Data></Cell>
    <Cell><Data ss:Type="Number">1</Data></Cell>
    <Cell ss:StyleID="s62"><Data ss:Type="Number">0.28000000000000003</Data></Cell>
    <Cell><Data ss:Type="Number">-1.3270138</Data></Cell>
   </Row>
   <Row ss:AutoFitHeight="0">
    <Cell><Data ss:Type="String">A_44_P380575</Data></Cell>
    <Cell><Data ss:Type="Number">1</Data></Cell>
    <Cell ss:StyleID="s62"><Data ss:Type="Number">0.28000000000000003</Data></Cell>
    <Cell><Data ss:Type="Number">0.61192106999999996</Data></Cell>
    <Cell><Data ss:Type="String">NM_017353</Data></Cell>
    <Cell><Data ss:Type="String">Slc7a5</Data></Cell>
   </Row>
   <Row ss:AutoFitHeight="0">
    <Cell><Data ss:Type="String">A_64_P090135</Data></Cell>
    <Cell><Data ss:Type="Number">1</Data></Cell>
    <Cell ss:StyleID="s62"><Data ss:Type="Number">0.28000000000000003</Data></Cell>
    <Cell><Data ss:Type="Number">-0.41587653000000002</Data></Cell>
   </Row>
   <Row ss:AutoFitHeight="0">
    <Cell><Data ss:Type="String">A_64_P093787</Data></Cell>
    <Cell><Data ss:Type="Number">1</Data></Cell>
    <Cell ss:StyleID="s62"><Data ss:Type="Number">0.28000000000000003</Data></Cell>
    <Cell><Data ss:Type="Number">-0.40579136999999998</Data></Cell>
    <Cell><Data ss:Type="String">NM_001109491</Data></Cell>
    <Cell><Data ss:Type="String">Gapt</Data></Cell>
   </Row>
   <Row ss:AutoFitHeight="0">
    <Cell><Data ss:Type="String">A_64_P084916</Data></Cell>
    <Cell><Data ss:Type="Number">1</Data></Cell>
    <Cell ss:StyleID="s62"><Data ss:Type="Number">0.28000000000000003</Data></Cell>
    <Cell><Data ss:Type="Number">-0.68602127000000002</Data></Cell>
   </Row>
   <Row ss:AutoFitHeight="0">
    <Cell><Data ss:Type="String">A_64_P030866</Data></Cell>
    <Cell><Data ss:Type="Number">1</Data></Cell>
    <Cell ss:StyleID="s62"><Data ss:Type="Number">0.28000000000000003</Data></Cell>
    <Cell><Data ss:Type="Number">0.24595500000000001</Data></Cell>
    <Cell><Data ss:Type="String">NM_001024282</Data></Cell>
    <Cell><Data ss:Type="String">Hist1h2af</Data></Cell>
   </Row>
   <Row ss:AutoFitHeight="0">
    <Cell><Data ss:Type="String">A_42_P535152</Data></Cell>
    <Cell><Data ss:Type="Number">1</Data></Cell>
    <Cell ss:StyleID="s62"><Data ss:Type="Number">0.28000000000000003</Data></Cell>
    <Cell><Data ss:Type="Number">0.27719987000000001</Data></Cell>
    <Cell><Data ss:Type="String">XM_001069024</Data></Cell>
    <Cell><Data ss:Type="String">LOC684122</Data></Cell>
   </Row>
   <Row ss:AutoFitHeight="0">
    <Cell><Data ss:Type="String">A_43_P20782</Data></Cell>
    <Cell><Data ss:Type="Number">1</Data></Cell>
    <Cell ss:StyleID="s62"><Data ss:Type="Number">0.28000000000000003</Data></Cell>
    <Cell><Data ss:Type="Number">-0.27386227000000002</Data></Cell>
    <Cell><Data ss:Type="String">CB544318</Data></Cell>
   </Row>
   <Row ss:AutoFitHeight="0">
    <Cell><Data ss:Type="String">A_64_P101727</Data></Cell>
    <Cell><Data ss:Type="Number">1</Data></Cell>
    <Cell ss:StyleID="s62"><Data ss:Type="Number">0.28000000000000003</Data></Cell>
    <Cell><Data ss:Type="Number">0.97313192999999998</Data></Cell>
    <Cell><Data ss:Type="String">NM_001126297</Data></Cell>
    <Cell><Data ss:Type="String">RGD1563714</Data></Cell>
   </Row>
   <Row ss:AutoFitHeight="0">
    <Cell><Data ss:Type="String">A_44_P539349</Data></Cell>
    <Cell><Data ss:Type="Number">1</Data></Cell>
    <Cell ss:StyleID="s62"><Data ss:Type="Number">0.28000000000000003</Data></Cell>
    <Cell><Data ss:Type="Number">-1.73458483</Data></Cell>
    <Cell><Data ss:Type="String">NM_001107015</Data></Cell>
    <Cell><Data ss:Type="String">Tm4sf5</Data></Cell>
   </Row>
   <Row ss:AutoFitHeight="0">
    <Cell><Data ss:Type="String">A_64_P032893</Data></Cell>
    <Cell><Data ss:Type="Number">1</Data></Cell>
    <Cell ss:StyleID="s62"><Data ss:Type="Number">0.28000000000000003</Data></Cell>
    <Cell><Data ss:Type="Number">0.18173</Data></Cell>
   </Row>
   <Row ss:AutoFitHeight="0">
    <Cell><Data ss:Type="String">A_44_P1040710</Data></Cell>
    <Cell><Data ss:Type="Number">1</Data></Cell>
    <Cell ss:StyleID="s62"><Data ss:Type="Number">0.28000000000000003</Data></Cell>
    <Cell><Data ss:Type="Number">0.22715867000000001</Data></Cell>
    <Cell><Data ss:Type="String">XM_002729636</Data></Cell>
    <Cell><Data ss:Type="String">LOC100361845</Data></Cell>
   </Row>
   <Row ss:AutoFitHeight="0">
    <Cell><Data ss:Type="String">A_64_P110451</Data></Cell>
    <Cell><Data ss:Type="Number">1</Data></Cell>
    <Cell ss:StyleID="s62"><Data ss:Type="Number">0.28000000000000003</Data></Cell>
    <Cell><Data ss:Type="Number">-0.17342867000000001</Data></Cell>
    <Cell><Data ss:Type="String">XM_002729903</Data></Cell>
    <Cell><Data ss:Type="String">LOC367084</Data></Cell>
   </Row>
   <Row ss:AutoFitHeight="0">
    <Cell><Data ss:Type="String">A_64_P014291</Data></Cell>
    <Cell><Data ss:Type="Number">1</Data></Cell>
    <Cell ss:StyleID="s62"><Data ss:Type="Number">0.28000000000000003</Data></Cell>
    <Cell><Data ss:Type="Number">-0.73096382999999998</Data></Cell>
    <Cell><Data ss:Type="String">NM_001109145</Data></Cell>
    <Cell><Data ss:Type="String">Dkkl1</Data></Cell>
   </Row>
   <Row ss:AutoFitHeight="0">
    <Cell><Data ss:Type="String">A_64_P134699</Data></Cell>
    <Cell><Data ss:Type="Number">1</Data></Cell>
    <Cell ss:StyleID="s62"><Data ss:Type="Number">0.28100000000000003</Data></Cell>
    <Cell><Data ss:Type="Number">0.19387399999999999</Data></Cell>
    <Cell><Data ss:Type="String">NM_001135866</Data></Cell>
    <Cell><Data ss:Type="String">Rft1</Data></Cell>
   </Row>
   <Row ss:AutoFitHeight="0">
    <Cell><Data ss:Type="String">A_44_P311917</Data></Cell>
    <Cell><Data ss:Type="Number">1</Data></Cell>
    <Cell ss:StyleID="s62"><Data ss:Type="Number">0.28100000000000003</Data></Cell>
    <Cell><Data ss:Type="Number">0.20717943</Data></Cell>
    <Cell><Data ss:Type="String">XM_001058748</Data></Cell>
    <Cell><Data ss:Type="String">LOC680758</Data></Cell>
   </Row>
   <Row ss:AutoFitHeight="0">
    <Cell><Data ss:Type="String">A_64_P047137</Data></Cell>
    <Cell><Data ss:Type="Number">1</Data></Cell>
    <Cell ss:StyleID="s62"><Data ss:Type="Number">0.28100000000000003</Data></Cell>
    <Cell><Data ss:Type="Number">0.39163923</Data></Cell>
    <Cell><Data ss:Type="String">NM_001001283</Data></Cell>
    <Cell><Data ss:Type="String">Olr137</Data></Cell>
   </Row>
   <Row ss:AutoFitHeight="0">
    <Cell><Data ss:Type="String">A_64_P129273</Data></Cell>
    <Cell><Data ss:Type="Number">1</Data></Cell>
    <Cell ss:StyleID="s62"><Data ss:Type="Number">0.28100000000000003</Data></Cell>
    <Cell><Data ss:Type="Number">0.81319050000000004</Data></Cell>
    <Cell><Data ss:Type="String">NM_001105871</Data></Cell>
    <Cell><Data ss:Type="String">Hrasls</Data></Cell>
   </Row>
   <Row ss:AutoFitHeight="0">
    <Cell><Data ss:Type="String">A_64_P154393</Data></Cell>
    <Cell><Data ss:Type="Number">1</Data></Cell>
    <Cell ss:StyleID="s62"><Data ss:Type="Number">0.28100000000000003</Data></Cell>
    <Cell><Data ss:Type="Number">0.221661</Data></Cell>
   </Row>
   <Row ss:AutoFitHeight="0">
    <Cell><Data ss:Type="String">A_44_P180259</Data></Cell>
    <Cell><Data ss:Type="Number">1</Data></Cell>
    <Cell ss:StyleID="s62"><Data ss:Type="Number">0.28100000000000003</Data></Cell>
    <Cell><Data ss:Type="Number">0.6206334</Data></Cell>
    <Cell><Data ss:Type="String">NM_001105965</Data></Cell>
    <Cell><Data ss:Type="String">Dpt</Data></Cell>
   </Row>
   <Row ss:AutoFitHeight="0">
    <Cell><Data ss:Type="String">A_64_P013263</Data></Cell>
    <Cell><Data ss:Type="Number">1</Data></Cell>
    <Cell ss:StyleID="s62"><Data ss:Type="Number">0.28100000000000003</Data></Cell>
    <Cell><Data ss:Type="Number">0.95860113000000002</Data></Cell>
    <Cell><Data ss:Type="String">NM_001000250</Data></Cell>
    <Cell><Data ss:Type="String">Olr332</Data></Cell>
   </Row>
   <Row ss:AutoFitHeight="0">
    <Cell><Data ss:Type="String">A_64_P086230</Data></Cell>
    <Cell><Data ss:Type="Number">1</Data></Cell>
    <Cell ss:StyleID="s62"><Data ss:Type="Number">0.28100000000000003</Data></Cell>
    <Cell><Data ss:Type="Number">0.40070352999999997</Data></Cell>
    <Cell><Data ss:Type="String">XM_001064473</Data></Cell>
   </Row>
   <Row ss:AutoFitHeight="0">
    <Cell><Data ss:Type="String">A_42_P472699</Data></Cell>
    <Cell><Data ss:Type="Number">1</Data></Cell>
    <Cell ss:StyleID="s62"><Data ss:Type="Number">0.28100000000000003</Data></Cell>
    <Cell><Data ss:Type="Number">0.37744987000000002</Data></Cell>
    <Cell><Data ss:Type="String">NM_001108061</Data></Cell>
    <Cell><Data ss:Type="String">Amn</Data></Cell>
   </Row>
   <Row ss:AutoFitHeight="0">
    <Cell><Data ss:Type="String">A_64_P078312</Data></Cell>
    <Cell><Data ss:Type="Number">1</Data></Cell>
    <Cell ss:StyleID="s62"><Data ss:Type="Number">0.28100000000000003</Data></Cell>
    <Cell><Data ss:Type="Number">0.23447857</Data></Cell>
    <Cell><Data ss:Type="String">NM_198762</Data></Cell>
    <Cell><Data ss:Type="String">Kcnt2</Data></Cell>
   </Row>
   <Row ss:AutoFitHeight="0">
    <Cell><Data ss:Type="String">A_64_P025041</Data></Cell>
    <Cell><Data ss:Type="Number">1</Data></Cell>
    <Cell ss:StyleID="s62"><Data ss:Type="Number">0.28100000000000003</Data></Cell>
    <Cell><Data ss:Type="Number">-0.77432849999999998</Data></Cell>
   </Row>
   <Row ss:AutoFitHeight="0">
    <Cell><Data ss:Type="String">A_44_P527060</Data></Cell>
    <Cell><Data ss:Type="Number">1</Data></Cell>
    <Cell ss:StyleID="s62"><Data ss:Type="Number">0.28100000000000003</Data></Cell>
    <Cell><Data ss:Type="Number">-1.18849213</Data></Cell>
    <Cell><Data ss:Type="String">NM_001004100</Data></Cell>
    <Cell><Data ss:Type="String">Klk10</Data></Cell>
   </Row>
   <Row ss:AutoFitHeight="0">
    <Cell><Data ss:Type="String">A_42_P522682</Data></Cell>
    <Cell><Data ss:Type="Number">1</Data></Cell>
    <Cell ss:StyleID="s62"><Data ss:Type="Number">0.28100000000000003</Data></Cell>
    <Cell><Data ss:Type="Number">-0.24410499999999999</Data></Cell>
    <Cell><Data ss:Type="String">NM_001107838</Data></Cell>
    <Cell><Data ss:Type="String">Rbm18</Data></Cell>
   </Row>
   <Row ss:AutoFitHeight="0">
    <Cell><Data ss:Type="String">A_64_P034844</Data></Cell>
    <Cell><Data ss:Type="Number">1</Data></Cell>
    <Cell ss:StyleID="s62"><Data ss:Type="Number">0.28100000000000003</Data></Cell>
    <Cell><Data ss:Type="Number">-0.52906987000000005</Data></Cell>
    <Cell><Data ss:Type="String">NM_001108970</Data></Cell>
    <Cell><Data ss:Type="String">Mobkl2b</Data></Cell>
   </Row>
   <Row ss:AutoFitHeight="0">
    <Cell><Data ss:Type="String">A_44_P1014420</Data></Cell>
    <Cell><Data ss:Type="Number">1</Data></Cell>
    <Cell ss:StyleID="s62"><Data ss:Type="Number">0.28100000000000003</Data></Cell>
    <Cell><Data ss:Type="Number">0.329573</Data></Cell>
    <Cell><Data ss:Type="String">XM_001056872</Data></Cell>
    <Cell><Data ss:Type="String">Arhgap32</Data></Cell>
   </Row>
   <Row ss:AutoFitHeight="0">
    <Cell><Data ss:Type="String">A_64_P155885</Data></Cell>
    <Cell><Data ss:Type="Number">1</Data></Cell>
    <Cell ss:StyleID="s62"><Data ss:Type="Number">0.28100000000000003</Data></Cell>
    <Cell><Data ss:Type="Number">-0.67834022999999999</Data></Cell>
    <Cell><Data ss:Type="String">NM_001191835</Data></Cell>
    <Cell><Data ss:Type="String">Cplx4</Data></Cell>
   </Row>
   <Row ss:AutoFitHeight="0">
    <Cell><Data ss:Type="String">A_44_P477116</Data></Cell>
    <Cell><Data ss:Type="Number">1</Data></Cell>
    <Cell ss:StyleID="s62"><Data ss:Type="Number">0.28100000000000003</Data></Cell>
    <Cell><Data ss:Type="Number">0.214785</Data></Cell>
    <Cell><Data ss:Type="String">BC085713</Data></Cell>
    <Cell><Data ss:Type="String">Pcyt1a</Data></Cell>
   </Row>
   <Row ss:AutoFitHeight="0">
    <Cell><Data ss:Type="String">A_64_P018642</Data></Cell>
    <Cell><Data ss:Type="Number">1</Data></Cell>
    <Cell ss:StyleID="s62"><Data ss:Type="Number">0.28100000000000003</Data></Cell>
    <Cell><Data ss:Type="Number">-1.0008387999999999</Data></Cell>
    <Cell><Data ss:Type="String">XM_001054523</Data></Cell>
    <Cell><Data ss:Type="String">LOC679800</Data></Cell>
   </Row>
   <Row ss:AutoFitHeight="0">
    <Cell><Data ss:Type="String">A_64_P063092</Data></Cell>
    <Cell><Data ss:Type="Number">1</Data></Cell>
    <Cell ss:StyleID="s62"><Data ss:Type="Number">0.28100000000000003</Data></Cell>
    <Cell><Data ss:Type="Number">-1.4428894699999999</Data></Cell>
   </Row>
   <Row ss:AutoFitHeight="0">
    <Cell><Data ss:Type="String">A_64_P113940</Data></Cell>
    <Cell><Data ss:Type="Number">1</Data></Cell>
    <Cell ss:StyleID="s62"><Data ss:Type="Number">0.28100000000000003</Data></Cell>
    <Cell><Data ss:Type="Number">-0.45911497000000001</Data></Cell>
   </Row>
   <Row ss:AutoFitHeight="0">
    <Cell><Data ss:Type="String">A_64_P030841</Data></Cell>
    <Cell><Data ss:Type="Number">1</Data></Cell>
    <Cell ss:StyleID="s62"><Data ss:Type="Number">0.28100000000000003</Data></Cell>
    <Cell><Data ss:Type="Number">-0.37861830000000002</Data></Cell>
    <Cell><Data ss:Type="String">NM_001106864</Data></Cell>
    <Cell><Data ss:Type="String">Ltf</Data></Cell>
   </Row>
   <Row ss:AutoFitHeight="0">
    <Cell><Data ss:Type="String">A_44_P1056017</Data></Cell>
    <Cell><Data ss:Type="Number">1</Data></Cell>
    <Cell ss:StyleID="s62"><Data ss:Type="Number">0.28100000000000003</Data></Cell>
    <Cell><Data ss:Type="Number">0.32338707</Data></Cell>
    <Cell><Data ss:Type="String">XM_001070834</Data></Cell>
    <Cell><Data ss:Type="String">Ccdc158</Data></Cell>
   </Row>
   <Row ss:AutoFitHeight="0">
    <Cell><Data ss:Type="String">A_44_P271658</Data></Cell>
    <Cell><Data ss:Type="Number">1</Data></Cell>
    <Cell ss:StyleID="s62"><Data ss:Type="Number">0.28100000000000003</Data></Cell>
    <Cell><Data ss:Type="Number">-0.81388797000000002</Data></Cell>
    <Cell><Data ss:Type="String">NM_053289</Data></Cell>
    <Cell><Data ss:Type="String">Reg3b</Data></Cell>
   </Row>
   <Row ss:AutoFitHeight="0">
    <Cell><Data ss:Type="String">A_64_P074415</Data></Cell>
    <Cell><Data ss:Type="Number">1</Data></Cell>
    <Cell ss:StyleID="s62"><Data ss:Type="Number">0.28100000000000003</Data></Cell>
    <Cell><Data ss:Type="Number">0.40242367000000001</Data></Cell>
   </Row>
   <Row ss:AutoFitHeight="0">
    <Cell><Data ss:Type="String">A_64_P126714</Data></Cell>
    <Cell><Data ss:Type="Number">1</Data></Cell>
    <Cell ss:StyleID="s62"><Data ss:Type="Number">0.28100000000000003</Data></Cell>
    <Cell><Data ss:Type="Number">0.52605769999999996</Data></Cell>
   </Row>
   <Row ss:AutoFitHeight="0">
    <Cell><Data ss:Type="String">A_64_P077372</Data></Cell>
    <Cell><Data ss:Type="Number">1</Data></Cell>
    <Cell ss:StyleID="s62"><Data ss:Type="Number">0.28100000000000003</Data></Cell>
    <Cell><Data ss:Type="Number">0.83539026999999999</Data></Cell>
   </Row>
   <Row ss:AutoFitHeight="0">
    <Cell><Data ss:Type="String">A_64_P058412</Data></Cell>
    <Cell><Data ss:Type="Number">1</Data></Cell>
    <Cell ss:StyleID="s62"><Data ss:Type="Number">0.28100000000000003</Data></Cell>
    <Cell><Data ss:Type="Number">1.9457702299999999</Data></Cell>
   </Row>
   <Row ss:AutoFitHeight="0">
    <Cell><Data ss:Type="String">A_64_P082757</Data></Cell>
    <Cell><Data ss:Type="Number">1</Data></Cell>
    <Cell ss:StyleID="s62"><Data ss:Type="Number">0.28100000000000003</Data></Cell>
    <Cell><Data ss:Type="Number">-0.32413067000000001</Data></Cell>
   </Row>
   <Row ss:AutoFitHeight="0">
    <Cell><Data ss:Type="String">A_64_P028125</Data></Cell>
    <Cell><Data ss:Type="Number">1</Data></Cell>
    <Cell ss:StyleID="s62"><Data ss:Type="Number">0.28100000000000003</Data></Cell>
    <Cell><Data ss:Type="Number">0.19789967</Data></Cell>
    <Cell><Data ss:Type="String">NM_001129776</Data></Cell>
    <Cell><Data ss:Type="String">Wfikkn1</Data></Cell>
   </Row>
   <Row ss:AutoFitHeight="0">
    <Cell><Data ss:Type="String">A_44_P186931</Data></Cell>
    <Cell><Data ss:Type="Number">1</Data></Cell>
    <Cell ss:StyleID="s62"><Data ss:Type="Number">0.28100000000000003</Data></Cell>
    <Cell><Data ss:Type="Number">-0.7638528</Data></Cell>
    <Cell><Data ss:Type="String">NM_001000647</Data></Cell>
    <Cell><Data ss:Type="String">Olr634</Data></Cell>
   </Row>
   <Row ss:AutoFitHeight="0">
    <Cell><Data ss:Type="String">A_64_P039123</Data></Cell>
    <Cell><Data ss:Type="Number">1</Data></Cell>
    <Cell ss:StyleID="s62"><Data ss:Type="Number">0.28100000000000003</Data></Cell>
    <Cell><Data ss:Type="Number">-0.27311867000000001</Data></Cell>
    <Cell><Data ss:Type="String">BC088860</Data></Cell>
    <Cell><Data ss:Type="String">LOC501307</Data></Cell>
   </Row>
   <Row ss:AutoFitHeight="0">
    <Cell><Data ss:Type="String">A_64_P046582</Data></Cell>
    <Cell><Data ss:Type="Number">1</Data></Cell>
    <Cell ss:StyleID="s62"><Data ss:Type="Number">0.28100000000000003</Data></Cell>
    <Cell><Data ss:Type="Number">0.30250197000000001</Data></Cell>
    <Cell><Data ss:Type="String">NM_001008342</Data></Cell>
    <Cell><Data ss:Type="String">Akr1e2</Data></Cell>
   </Row>
   <Row ss:AutoFitHeight="0">
    <Cell><Data ss:Type="String">A_44_P533560</Data></Cell>
    <Cell><Data ss:Type="Number">1</Data></Cell>
    <Cell ss:StyleID="s62"><Data ss:Type="Number">0.28100000000000003</Data></Cell>
    <Cell><Data ss:Type="Number">-0.18960399999999999</Data></Cell>
    <Cell><Data ss:Type="String">NM_001191952</Data></Cell>
    <Cell><Data ss:Type="String">Fxn</Data></Cell>
   </Row>
   <Row ss:AutoFitHeight="0">
    <Cell><Data ss:Type="String">A_64_P045433</Data></Cell>
    <Cell><Data ss:Type="Number">1</Data></Cell>
    <Cell ss:StyleID="s62"><Data ss:Type="Number">0.28100000000000003</Data></Cell>
    <Cell><Data ss:Type="Number">-0.16025233</Data></Cell>
   </Row>
   <Row ss:AutoFitHeight="0">
    <Cell><Data ss:Type="String">A_64_P074107</Data></Cell>
    <Cell><Data ss:Type="Number">1</Data></Cell>
    <Cell ss:StyleID="s62"><Data ss:Type="Number">0.28100000000000003</Data></Cell>
    <Cell><Data ss:Type="Number">-0.71490182999999996</Data></Cell>
   </Row>
   <Row ss:AutoFitHeight="0">
    <Cell><Data ss:Type="String">A_42_P554157</Data></Cell>
    <Cell><Data ss:Type="Number">1</Data></Cell>
    <Cell ss:StyleID="s62"><Data ss:Type="Number">0.28100000000000003</Data></Cell>
    <Cell><Data ss:Type="Number">-0.20887749999999999</Data></Cell>
    <Cell><Data ss:Type="String">NM_001015021</Data></Cell>
    <Cell><Data ss:Type="String">Dnajb11</Data></Cell>
   </Row>
   <Row ss:AutoFitHeight="0">
    <Cell><Data ss:Type="String">A_64_P152234</Data></Cell>
    <Cell><Data ss:Type="Number">1</Data></Cell>
    <Cell ss:StyleID="s62"><Data ss:Type="Number">0.28100000000000003</Data></Cell>
    <Cell><Data ss:Type="Number">-1.0055552299999999</Data></Cell>
   </Row>
   <Row ss:AutoFitHeight="0">
    <Cell><Data ss:Type="String">A_44_P638511</Data></Cell>
    <Cell><Data ss:Type="Number">1</Data></Cell>
    <Cell ss:StyleID="s62"><Data ss:Type="Number">0.28100000000000003</Data></Cell>
    <Cell><Data ss:Type="Number">0.39103972999999997</Data></Cell>
    <Cell><Data ss:Type="String">NM_001014092</Data></Cell>
    <Cell><Data ss:Type="String">Paqr5</Data></Cell>
   </Row>
   <Row ss:AutoFitHeight="0">
    <Cell><Data ss:Type="String">A_44_P357111</Data></Cell>
    <Cell><Data ss:Type="Number">1</Data></Cell>
    <Cell ss:StyleID="s62"><Data ss:Type="Number">0.28100000000000003</Data></Cell>
    <Cell><Data ss:Type="Number">-0.30782516999999998</Data></Cell>
    <Cell><Data ss:Type="String">NM_001109287</Data></Cell>
    <Cell><Data ss:Type="String">RGD1565498</Data></Cell>
   </Row>
   <Row ss:AutoFitHeight="0">
    <Cell><Data ss:Type="String">A_64_P073609</Data></Cell>
    <Cell><Data ss:Type="Number">1</Data></Cell>
    <Cell ss:StyleID="s62"><Data ss:Type="Number">0.28100000000000003</Data></Cell>
    <Cell><Data ss:Type="Number">0.67560640000000005</Data></Cell>
    <Cell><Data ss:Type="String">NM_001024300</Data></Cell>
    <Cell><Data ss:Type="String">Fam194a</Data></Cell>
   </Row>
   <Row ss:AutoFitHeight="0">
    <Cell><Data ss:Type="String">A_64_P082500</Data></Cell>
    <Cell><Data ss:Type="Number">1</Data></Cell>
    <Cell ss:StyleID="s62"><Data ss:Type="Number">0.28100000000000003</Data></Cell>
    <Cell><Data ss:Type="Number">-0.93417877000000005</Data></Cell>
    <Cell><Data ss:Type="String">NM_001013248</Data></Cell>
    <Cell><Data ss:Type="String">Foxb1</Data></Cell>
   </Row>
   <Row ss:AutoFitHeight="0">
    <Cell><Data ss:Type="String">A_44_P338381</Data></Cell>
    <Cell><Data ss:Type="Number">1</Data></Cell>
    <Cell ss:StyleID="s62"><Data ss:Type="Number">0.28100000000000003</Data></Cell>
    <Cell><Data ss:Type="Number">0.18096897000000001</Data></Cell>
    <Cell><Data ss:Type="String">XM_001060172</Data></Cell>
    <Cell><Data ss:Type="String">Cadps2</Data></Cell>
   </Row>
   <Row ss:AutoFitHeight="0">
    <Cell><Data ss:Type="String">A_64_P160774</Data></Cell>
    <Cell><Data ss:Type="Number">1</Data></Cell>
    <Cell ss:StyleID="s62"><Data ss:Type="Number">0.28100000000000003</Data></Cell>
    <Cell><Data ss:Type="Number">0.3314068</Data></Cell>
    <Cell><Data ss:Type="String">XM_001079250</Data></Cell>
    <Cell><Data ss:Type="String">Zkscan2</Data></Cell>
   </Row>
   <Row ss:AutoFitHeight="0">
    <Cell><Data ss:Type="String">A_64_P136831</Data></Cell>
    <Cell><Data ss:Type="Number">1</Data></Cell>
    <Cell ss:StyleID="s62"><Data ss:Type="Number">0.28100000000000003</Data></Cell>
    <Cell><Data ss:Type="Number">0.29579253</Data></Cell>
    <Cell><Data ss:Type="String">XM_001071937</Data></Cell>
    <Cell><Data ss:Type="String">Plekha2</Data></Cell>
   </Row>
   <Row ss:AutoFitHeight="0">
    <Cell><Data ss:Type="String">A_44_P457461</Data></Cell>
    <Cell><Data ss:Type="Number">1</Data></Cell>
    <Cell ss:StyleID="s62"><Data ss:Type="Number">0.28100000000000003</Data></Cell>
    <Cell><Data ss:Type="Number">-1.2376465699999999</Data></Cell>
    <Cell><Data ss:Type="String">XM_002729857</Data></Cell>
   </Row>
   <Row ss:AutoFitHeight="0">
    <Cell><Data ss:Type="String">A_64_P163799</Data></Cell>
    <Cell><Data ss:Type="Number">1</Data></Cell>
    <Cell ss:StyleID="s62"><Data ss:Type="Number">0.28199999999999997</Data></Cell>
    <Cell><Data ss:Type="Number">0.69245570000000001</Data></Cell>
   </Row>
   <Row ss:AutoFitHeight="0">
    <Cell><Data ss:Type="String">A_64_P151358</Data></Cell>
    <Cell><Data ss:Type="Number">1</Data></Cell>
    <Cell ss:StyleID="s62"><Data ss:Type="Number">0.28199999999999997</Data></Cell>
    <Cell><Data ss:Type="Number">-0.87547092999999998</Data></Cell>
    <Cell><Data ss:Type="String">NM_181695</Data></Cell>
    <Cell><Data ss:Type="String">Acsm4</Data></Cell>
   </Row>
   <Row ss:AutoFitHeight="0">
    <Cell><Data ss:Type="String">A_64_P087906</Data></Cell>
    <Cell><Data ss:Type="Number">1</Data></Cell>
    <Cell ss:StyleID="s62"><Data ss:Type="Number">0.28199999999999997</Data></Cell>
    <Cell><Data ss:Type="Number">-0.36687140000000001</Data></Cell>
    <Cell><Data ss:Type="String">NM_134403</Data></Cell>
    <Cell><Data ss:Type="String">Abtb2</Data></Cell>
   </Row>
   <Row ss:AutoFitHeight="0">
    <Cell><Data ss:Type="String">A_64_P138076</Data></Cell>
    <Cell><Data ss:Type="Number">1</Data></Cell>
    <Cell ss:StyleID="s62"><Data ss:Type="Number">0.28199999999999997</Data></Cell>
    <Cell><Data ss:Type="Number">0.78291396999999996</Data></Cell>
   </Row>
   <Row ss:AutoFitHeight="0">
    <Cell><Data ss:Type="String">A_64_P088038</Data></Cell>
    <Cell><Data ss:Type="Number">1</Data></Cell>
    <Cell ss:StyleID="s62"><Data ss:Type="Number">0.28199999999999997</Data></Cell>
    <Cell><Data ss:Type="Number">0.18930083</Data></Cell>
    <Cell><Data ss:Type="String">NM_001025756</Data></Cell>
    <Cell><Data ss:Type="String">Tmem186</Data></Cell>
   </Row>
   <Row ss:AutoFitHeight="0">
    <Cell><Data ss:Type="String">A_64_P109035</Data></Cell>
    <Cell><Data ss:Type="Number">1</Data></Cell>
    <Cell ss:StyleID="s62"><Data ss:Type="Number">0.28199999999999997</Data></Cell>
    <Cell><Data ss:Type="Number">0.18977067</Data></Cell>
   </Row>
   <Row ss:AutoFitHeight="0">
    <Cell><Data ss:Type="String">A_64_P151627</Data></Cell>
    <Cell><Data ss:Type="Number">1</Data></Cell>
    <Cell ss:StyleID="s62"><Data ss:Type="Number">0.28199999999999997</Data></Cell>
    <Cell><Data ss:Type="Number">-1.7397511299999999</Data></Cell>
    <Cell><Data ss:Type="String">NM_001135033</Data></Cell>
    <Cell><Data ss:Type="String">Trim16</Data></Cell>
   </Row>
   <Row ss:AutoFitHeight="0">
    <Cell><Data ss:Type="String">A_64_P039688</Data></Cell>
    <Cell><Data ss:Type="Number">1</Data></Cell>
    <Cell ss:StyleID="s62"><Data ss:Type="Number">0.28199999999999997</Data></Cell>
    <Cell><Data ss:Type="Number">-0.73285626999999998</Data></Cell>
   </Row>
   <Row ss:AutoFitHeight="0">
    <Cell><Data ss:Type="String">A_64_P017464</Data></Cell>
    <Cell><Data ss:Type="Number">1</Data></Cell>
    <Cell ss:StyleID="s62"><Data ss:Type="Number">0.28199999999999997</Data></Cell>
    <Cell><Data ss:Type="Number">-1.0088182999999999</Data></Cell>
    <Cell><Data ss:Type="String">NM_001135687</Data></Cell>
    <Cell><Data ss:Type="String">RGD2301395</Data></Cell>
   </Row>
   <Row ss:AutoFitHeight="0">
    <Cell><Data ss:Type="String">A_64_P044752</Data></Cell>
    <Cell><Data ss:Type="Number">1</Data></Cell>
    <Cell ss:StyleID="s62"><Data ss:Type="Number">0.28199999999999997</Data></Cell>
    <Cell><Data ss:Type="Number">0.35828300000000002</Data></Cell>
    <Cell><Data ss:Type="String">NM_001191799</Data></Cell>
    <Cell><Data ss:Type="String">Trank1</Data></Cell>
   </Row>
   <Row ss:AutoFitHeight="0">
    <Cell><Data ss:Type="String">A_64_P077376</Data></Cell>
    <Cell><Data ss:Type="Number">1</Data></Cell>
    <Cell ss:StyleID="s62"><Data ss:Type="Number">0.28199999999999997</Data></Cell>
    <Cell><Data ss:Type="Number">0.37972463000000001</Data></Cell>
    <Cell><Data ss:Type="String">XM_002726895</Data></Cell>
    <Cell><Data ss:Type="String">LOC680606</Data></Cell>
   </Row>
   <Row ss:AutoFitHeight="0">
    <Cell><Data ss:Type="String">A_44_P1014955</Data></Cell>
    <Cell><Data ss:Type="Number">1</Data></Cell>
    <Cell ss:StyleID="s62"><Data ss:Type="Number">0.28199999999999997</Data></Cell>
    <Cell><Data ss:Type="Number">0.29196749999999999</Data></Cell>
    <Cell><Data ss:Type="String">NM_001009679</Data></Cell>
    <Cell><Data ss:Type="String">Psph</Data></Cell>
   </Row>
   <Row ss:AutoFitHeight="0">
    <Cell><Data ss:Type="String">A_64_P117284</Data></Cell>
    <Cell><Data ss:Type="Number">1</Data></Cell>
    <Cell ss:StyleID="s62"><Data ss:Type="Number">0.28199999999999997</Data></Cell>
    <Cell><Data ss:Type="Number">-0.80763739999999995</Data></Cell>
   </Row>
   <Row ss:AutoFitHeight="0">
    <Cell><Data ss:Type="String">A_64_P025853</Data></Cell>
    <Cell><Data ss:Type="Number">1</Data></Cell>
    <Cell ss:StyleID="s62"><Data ss:Type="Number">0.28199999999999997</Data></Cell>
    <Cell><Data ss:Type="Number">0.84092392999999999</Data></Cell>
    <Cell><Data ss:Type="String">NM_001109463</Data></Cell>
    <Cell><Data ss:Type="String">Hmgb4</Data></Cell>
   </Row>
   <Row ss:AutoFitHeight="0">
    <Cell><Data ss:Type="String">A_64_P005208</Data></Cell>
    <Cell><Data ss:Type="Number">1</Data></Cell>
    <Cell ss:StyleID="s62"><Data ss:Type="Number">0.28199999999999997</Data></Cell>
    <Cell><Data ss:Type="Number">-0.29086962999999999</Data></Cell>
    <Cell><Data ss:Type="String">NM_017000</Data></Cell>
    <Cell><Data ss:Type="String">Nqo1</Data></Cell>
   </Row>
   <Row ss:AutoFitHeight="0">
    <Cell><Data ss:Type="String">A_64_P082212</Data></Cell>
    <Cell><Data ss:Type="Number">1</Data></Cell>
    <Cell ss:StyleID="s62"><Data ss:Type="Number">0.28199999999999997</Data></Cell>
    <Cell><Data ss:Type="Number">0.23678117000000001</Data></Cell>
    <Cell><Data ss:Type="String">NM_001012102</Data></Cell>
    <Cell><Data ss:Type="String">Kif12</Data></Cell>
   </Row>
   <Row ss:AutoFitHeight="0">
    <Cell><Data ss:Type="String">A_64_P027108</Data></Cell>
    <Cell><Data ss:Type="Number">1</Data></Cell>
    <Cell ss:StyleID="s62"><Data ss:Type="Number">0.28199999999999997</Data></Cell>
    <Cell><Data ss:Type="Number">-0.55189827000000002</Data></Cell>
    <Cell><Data ss:Type="String">XM_001075805</Data></Cell>
    <Cell><Data ss:Type="String">RGD1562319</Data></Cell>
   </Row>
   <Row ss:AutoFitHeight="0">
    <Cell><Data ss:Type="String">A_64_P061504</Data></Cell>
    <Cell><Data ss:Type="Number">1</Data></Cell>
    <Cell ss:StyleID="s62"><Data ss:Type="Number">0.28199999999999997</Data></Cell>
    <Cell><Data ss:Type="Number">-0.28924123000000002</Data></Cell>
    <Cell><Data ss:Type="String">NM_001134688</Data></Cell>
    <Cell><Data ss:Type="String">Ccdc40</Data></Cell>
   </Row>
   <Row ss:AutoFitHeight="0">
    <Cell><Data ss:Type="String">A_64_P113044</Data></Cell>
    <Cell><Data ss:Type="Number">1</Data></Cell>
    <Cell ss:StyleID="s62"><Data ss:Type="Number">0.28199999999999997</Data></Cell>
    <Cell><Data ss:Type="Number">0.19438032999999999</Data></Cell>
    <Cell><Data ss:Type="String">NM_001109056</Data></Cell>
    <Cell><Data ss:Type="String">Mb21d2</Data></Cell>
   </Row>
   <Row ss:AutoFitHeight="0">
    <Cell><Data ss:Type="String">A_64_P054730</Data></Cell>
    <Cell><Data ss:Type="Number">1</Data></Cell>
    <Cell ss:StyleID="s62"><Data ss:Type="Number">0.28199999999999997</Data></Cell>
    <Cell><Data ss:Type="Number">0.49519702999999998</Data></Cell>
    <Cell><Data ss:Type="String">NM_001033672</Data></Cell>
    <Cell><Data ss:Type="String">Bcl2l1</Data></Cell>
   </Row>
   <Row ss:AutoFitHeight="0">
    <Cell><Data ss:Type="String">A_44_P250144</Data></Cell>
    <Cell><Data ss:Type="Number">1</Data></Cell>
    <Cell ss:StyleID="s62"><Data ss:Type="Number">0.28199999999999997</Data></Cell>
    <Cell><Data ss:Type="Number">0.76935017000000006</Data></Cell>
    <Cell><Data ss:Type="String">NM_001001373</Data></Cell>
    <Cell><Data ss:Type="String">Olr1686</Data></Cell>
   </Row>
   <Row ss:AutoFitHeight="0">
    <Cell><Data ss:Type="String">A_64_P015042</Data></Cell>
    <Cell><Data ss:Type="Number">1</Data></Cell>
    <Cell ss:StyleID="s62"><Data ss:Type="Number">0.28199999999999997</Data></Cell>
    <Cell><Data ss:Type="Number">1.4654788299999999</Data></Cell>
   </Row>
   <Row ss:AutoFitHeight="0">
    <Cell><Data ss:Type="String">A_64_P042805</Data></Cell>
    <Cell><Data ss:Type="Number">1</Data></Cell>
    <Cell ss:StyleID="s62"><Data ss:Type="Number">0.28199999999999997</Data></Cell>
    <Cell><Data ss:Type="Number">0.43836107000000002</Data></Cell>
    <Cell><Data ss:Type="String">NM_001106583</Data></Cell>
    <Cell><Data ss:Type="String">Pgr15l</Data></Cell>
   </Row>
   <Row ss:AutoFitHeight="0">
    <Cell><Data ss:Type="String">A_64_P084976</Data></Cell>
    <Cell><Data ss:Type="Number">1</Data></Cell>
    <Cell ss:StyleID="s62"><Data ss:Type="Number">0.28199999999999997</Data></Cell>
    <Cell><Data ss:Type="Number">0.80598389999999998</Data></Cell>
    <Cell><Data ss:Type="String">NM_001008916</Data></Cell>
    <Cell><Data ss:Type="String">Vom1r47</Data></Cell>
   </Row>
   <Row ss:AutoFitHeight="0">
    <Cell><Data ss:Type="String">A_64_P109272</Data></Cell>
    <Cell><Data ss:Type="Number">1</Data></Cell>
    <Cell ss:StyleID="s62"><Data ss:Type="Number">0.28199999999999997</Data></Cell>
    <Cell><Data ss:Type="Number">0.45062776999999998</Data></Cell>
    <Cell><Data ss:Type="String">NM_001001270</Data></Cell>
    <Cell><Data ss:Type="String">Olr80</Data></Cell>
   </Row>
   <Row ss:AutoFitHeight="0">
    <Cell><Data ss:Type="String">A_64_P065417</Data></Cell>
    <Cell><Data ss:Type="Number">1</Data></Cell>
    <Cell ss:StyleID="s62"><Data ss:Type="Number">0.28199999999999997</Data></Cell>
    <Cell><Data ss:Type="Number">-1.4017041299999999</Data></Cell>
    <Cell><Data ss:Type="String">XM_001059607</Data></Cell>
   </Row>
   <Row ss:AutoFitHeight="0">
    <Cell><Data ss:Type="String">A_64_P017133</Data></Cell>
    <Cell><Data ss:Type="Number">1</Data></Cell>
    <Cell ss:StyleID="s62"><Data ss:Type="Number">0.28199999999999997</Data></Cell>
    <Cell><Data ss:Type="Number">-0.36329483000000001</Data></Cell>
    <Cell ss:Index="6"><Data ss:Type="String">RGD1565779</Data></Cell>
   </Row>
   <Row ss:AutoFitHeight="0">
    <Cell><Data ss:Type="String">A_64_P067045</Data></Cell>
    <Cell><Data ss:Type="Number">1</Data></Cell>
    <Cell ss:StyleID="s62"><Data ss:Type="Number">0.28199999999999997</Data></Cell>
    <Cell><Data ss:Type="Number">-0.60029200000000005</Data></Cell>
    <Cell><Data ss:Type="String">XM_001061963</Data></Cell>
    <Cell><Data ss:Type="String">RGD1561998</Data></Cell>
   </Row>
   <Row ss:AutoFitHeight="0">
    <Cell><Data ss:Type="String">A_64_P121946</Data></Cell>
    <Cell><Data ss:Type="Number">1</Data></Cell>
    <Cell ss:StyleID="s62"><Data ss:Type="Number">0.28199999999999997</Data></Cell>
    <Cell><Data ss:Type="Number">-1.7098301</Data></Cell>
    <Cell><Data ss:Type="String">NM_001144850</Data></Cell>
    <Cell><Data ss:Type="String">Psapl1</Data></Cell>
   </Row>
   <Row ss:AutoFitHeight="0">
    <Cell><Data ss:Type="String">A_44_P344253</Data></Cell>
    <Cell><Data ss:Type="Number">1</Data></Cell>
    <Cell ss:StyleID="s62"><Data ss:Type="Number">0.28199999999999997</Data></Cell>
    <Cell><Data ss:Type="Number">-1.0776859299999999</Data></Cell>
    <Cell><Data ss:Type="String">NM_001000481</Data></Cell>
    <Cell><Data ss:Type="String">Olr1339</Data></Cell>
   </Row>
   <Row ss:AutoFitHeight="0">
    <Cell><Data ss:Type="String">A_64_P100323</Data></Cell>
    <Cell><Data ss:Type="Number">1</Data></Cell>
    <Cell ss:StyleID="s62"><Data ss:Type="Number">0.28199999999999997</Data></Cell>
    <Cell><Data ss:Type="Number">-0.46649016999999998</Data></Cell>
   </Row>
   <Row ss:AutoFitHeight="0">
    <Cell><Data ss:Type="String">A_64_P074865</Data></Cell>
    <Cell><Data ss:Type="Number">1</Data></Cell>
    <Cell ss:StyleID="s62"><Data ss:Type="Number">0.28199999999999997</Data></Cell>
    <Cell><Data ss:Type="Number">0.75722833000000001</Data></Cell>
    <Cell><Data ss:Type="String">XR_008898</Data></Cell>
    <Cell><Data ss:Type="String">RGD1565534</Data></Cell>
   </Row>
   <Row ss:AutoFitHeight="0">
    <Cell><Data ss:Type="String">A_64_P136859</Data></Cell>
    <Cell><Data ss:Type="Number">1</Data></Cell>
    <Cell ss:StyleID="s62"><Data ss:Type="Number">0.28199999999999997</Data></Cell>
    <Cell><Data ss:Type="Number">0.18838467</Data></Cell>
    <Cell><Data ss:Type="String">NM_001109642</Data></Cell>
    <Cell><Data ss:Type="String">LOC691496</Data></Cell>
   </Row>
   <Row ss:AutoFitHeight="0">
    <Cell><Data ss:Type="String">A_64_P114941</Data></Cell>
    <Cell><Data ss:Type="Number">1</Data></Cell>
    <Cell ss:StyleID="s62"><Data ss:Type="Number">0.28199999999999997</Data></Cell>
    <Cell><Data ss:Type="Number">-0.33312712999999999</Data></Cell>
   </Row>
   <Row ss:AutoFitHeight="0">
    <Cell><Data ss:Type="String">A_42_P780389</Data></Cell>
    <Cell><Data ss:Type="Number">1</Data></Cell>
    <Cell ss:StyleID="s62"><Data ss:Type="Number">0.28199999999999997</Data></Cell>
    <Cell><Data ss:Type="Number">-0.40230452999999999</Data></Cell>
    <Cell><Data ss:Type="String">NM_001025417</Data></Cell>
    <Cell><Data ss:Type="String">Actl7b</Data></Cell>
   </Row>
   <Row ss:AutoFitHeight="0">
    <Cell><Data ss:Type="String">A_44_P328535</Data></Cell>
    <Cell><Data ss:Type="Number">1</Data></Cell>
    <Cell ss:StyleID="s62"><Data ss:Type="Number">0.28199999999999997</Data></Cell>
    <Cell><Data ss:Type="Number">-0.2248135</Data></Cell>
    <Cell><Data ss:Type="String">XM_342556</Data></Cell>
   </Row>
   <Row ss:AutoFitHeight="0">
    <Cell><Data ss:Type="String">A_42_P631493</Data></Cell>
    <Cell><Data ss:Type="Number">1</Data></Cell>
    <Cell ss:StyleID="s62"><Data ss:Type="Number">0.28299999999999997</Data></Cell>
    <Cell><Data ss:Type="Number">-0.18573466999999999</Data></Cell>
    <Cell><Data ss:Type="String">NM_031979</Data></Cell>
    <Cell><Data ss:Type="String">Csda</Data></Cell>
   </Row>
   <Row ss:AutoFitHeight="0">
    <Cell><Data ss:Type="String">A_64_P066310</Data></Cell>
    <Cell><Data ss:Type="Number">1</Data></Cell>
    <Cell ss:StyleID="s62"><Data ss:Type="Number">0.28299999999999997</Data></Cell>
    <Cell><Data ss:Type="Number">0.56686566999999999</Data></Cell>
   </Row>
   <Row ss:AutoFitHeight="0">
    <Cell><Data ss:Type="String">A_64_P077406</Data></Cell>
    <Cell><Data ss:Type="Number">1</Data></Cell>
    <Cell ss:StyleID="s62"><Data ss:Type="Number">0.28299999999999997</Data></Cell>
    <Cell><Data ss:Type="Number">-0.18038117000000001</Data></Cell>
    <Cell><Data ss:Type="String">NM_001106210</Data></Cell>
    <Cell><Data ss:Type="String">Rnaset2</Data></Cell>
   </Row>
   <Row ss:AutoFitHeight="0">
    <Cell><Data ss:Type="String">A_64_P131632</Data></Cell>
    <Cell><Data ss:Type="Number">1</Data></Cell>
    <Cell ss:StyleID="s62"><Data ss:Type="Number">0.28299999999999997</Data></Cell>
    <Cell><Data ss:Type="Number">-0.16155122999999999</Data></Cell>
    <Cell><Data ss:Type="String">NM_031828</Data></Cell>
    <Cell><Data ss:Type="String">Kcnma1</Data></Cell>
   </Row>
   <Row ss:AutoFitHeight="0">
    <Cell><Data ss:Type="String">A_64_P059160</Data></Cell>
    <Cell><Data ss:Type="Number">1</Data></Cell>
    <Cell ss:StyleID="s62"><Data ss:Type="Number">0.28299999999999997</Data></Cell>
    <Cell><Data ss:Type="Number">-0.32260022999999999</Data></Cell>
    <Cell><Data ss:Type="String">AI555711</Data></Cell>
   </Row>
   <Row ss:AutoFitHeight="0">
    <Cell><Data ss:Type="String">A_64_P111025</Data></Cell>
    <Cell><Data ss:Type="Number">1</Data></Cell>
    <Cell ss:StyleID="s62"><Data ss:Type="Number">0.28299999999999997</Data></Cell>
    <Cell><Data ss:Type="Number">0.49130932999999999</Data></Cell>
   </Row>
   <Row ss:AutoFitHeight="0">
    <Cell><Data ss:Type="String">A_64_P075997</Data></Cell>
    <Cell><Data ss:Type="Number">1</Data></Cell>
    <Cell ss:StyleID="s62"><Data ss:Type="Number">0.28299999999999997</Data></Cell>
    <Cell><Data ss:Type="Number">-0.214338</Data></Cell>
    <Cell><Data ss:Type="String">NM_001173382</Data></Cell>
    <Cell><Data ss:Type="String">Aplf</Data></Cell>
   </Row>
   <Row ss:AutoFitHeight="0">
    <Cell><Data ss:Type="String">A_64_P067315</Data></Cell>
    <Cell><Data ss:Type="Number">1</Data></Cell>
    <Cell ss:StyleID="s62"><Data ss:Type="Number">0.28299999999999997</Data></Cell>
    <Cell><Data ss:Type="Number">0.15266787000000001</Data></Cell>
    <Cell><Data ss:Type="String">XM_002727458</Data></Cell>
    <Cell><Data ss:Type="String">Rspo4</Data></Cell>
   </Row>
   <Row ss:AutoFitHeight="0">
    <Cell><Data ss:Type="String">A_64_P034819</Data></Cell>
    <Cell><Data ss:Type="Number">1</Data></Cell>
    <Cell ss:StyleID="s62"><Data ss:Type="Number">0.28299999999999997</Data></Cell>
    <Cell><Data ss:Type="Number">-0.58089630000000003</Data></Cell>
    <Cell><Data ss:Type="String">NM_001000656</Data></Cell>
    <Cell><Data ss:Type="String">Olr604</Data></Cell>
   </Row>
   <Row ss:AutoFitHeight="0">
    <Cell><Data ss:Type="String">A_42_P538928</Data></Cell>
    <Cell><Data ss:Type="Number">1</Data></Cell>
    <Cell ss:StyleID="s62"><Data ss:Type="Number">0.28299999999999997</Data></Cell>
    <Cell><Data ss:Type="Number">-0.24063899999999999</Data></Cell>
    <Cell><Data ss:Type="String">NM_053021</Data></Cell>
    <Cell><Data ss:Type="String">Clu</Data></Cell>
   </Row>
   <Row ss:AutoFitHeight="0">
    <Cell><Data ss:Type="String">A_64_P149814</Data></Cell>
    <Cell><Data ss:Type="Number">1</Data></Cell>
    <Cell ss:StyleID="s62"><Data ss:Type="Number">0.28299999999999997</Data></Cell>
    <Cell><Data ss:Type="Number">0.2474645</Data></Cell>
    <Cell><Data ss:Type="String">XM_001057799</Data></Cell>
    <Cell><Data ss:Type="String">Fam134a</Data></Cell>
   </Row>
   <Row ss:AutoFitHeight="0">
    <Cell><Data ss:Type="String">A_64_P163362</Data></Cell>
    <Cell><Data ss:Type="Number">1</Data></Cell>
    <Cell ss:StyleID="s62"><Data ss:Type="Number">0.28299999999999997</Data></Cell>
    <Cell><Data ss:Type="Number">-0.70751202999999996</Data></Cell>
    <Cell><Data ss:Type="String">XM_002727495</Data></Cell>
    <Cell><Data ss:Type="String">LOC690082</Data></Cell>
   </Row>
   <Row ss:AutoFitHeight="0">
    <Cell><Data ss:Type="String">A_44_P508733</Data></Cell>
    <Cell><Data ss:Type="Number">1</Data></Cell>
    <Cell ss:StyleID="s62"><Data ss:Type="Number">0.28299999999999997</Data></Cell>
    <Cell><Data ss:Type="Number">0.20738899999999999</Data></Cell>
    <Cell><Data ss:Type="String">NM_001137626</Data></Cell>
    <Cell><Data ss:Type="String">E2f3</Data></Cell>
   </Row>
   <Row ss:AutoFitHeight="0">
    <Cell><Data ss:Type="String">A_64_P071840</Data></Cell>
    <Cell><Data ss:Type="Number">1</Data></Cell>
    <Cell ss:StyleID="s62"><Data ss:Type="Number">0.28299999999999997</Data></Cell>
    <Cell><Data ss:Type="Number">0.21427033000000001</Data></Cell>
    <Cell><Data ss:Type="String">NM_001106236</Data></Cell>
    <Cell><Data ss:Type="String">Blvrb</Data></Cell>
   </Row>
   <Row ss:AutoFitHeight="0">
    <Cell><Data ss:Type="String">A_64_P087568</Data></Cell>
    <Cell><Data ss:Type="Number">1</Data></Cell>
    <Cell ss:StyleID="s62"><Data ss:Type="Number">0.28299999999999997</Data></Cell>
    <Cell><Data ss:Type="Number">-1.20101127</Data></Cell>
    <Cell><Data ss:Type="String">XM_001067491</Data></Cell>
    <Cell><Data ss:Type="String">LOC688579</Data></Cell>
   </Row>
   <Row ss:AutoFitHeight="0">
    <Cell><Data ss:Type="String">A_64_P077345</Data></Cell>
    <Cell><Data ss:Type="Number">1</Data></Cell>
    <Cell ss:StyleID="s62"><Data ss:Type="Number">0.28299999999999997</Data></Cell>
    <Cell><Data ss:Type="Number">-0.20989183</Data></Cell>
    <Cell><Data ss:Type="String">NM_001109344</Data></Cell>
    <Cell><Data ss:Type="String">RGD1562846</Data></Cell>
   </Row>
   <Row ss:AutoFitHeight="0">
    <Cell><Data ss:Type="String">A_44_P204099</Data></Cell>
    <Cell><Data ss:Type="Number">1</Data></Cell>
    <Cell ss:StyleID="s62"><Data ss:Type="Number">0.28299999999999997</Data></Cell>
    <Cell><Data ss:Type="Number">-0.74057857000000005</Data></Cell>
    <Cell><Data ss:Type="String">NM_001108758</Data></Cell>
    <Cell><Data ss:Type="String">RGD1304554</Data></Cell>
   </Row>
   <Row ss:AutoFitHeight="0">
    <Cell><Data ss:Type="String">A_44_P369808</Data></Cell>
    <Cell><Data ss:Type="Number">1</Data></Cell>
    <Cell ss:StyleID="s62"><Data ss:Type="Number">0.28299999999999997</Data></Cell>
    <Cell><Data ss:Type="Number">0.25963966999999999</Data></Cell>
    <Cell><Data ss:Type="String">NM_181371</Data></Cell>
    <Cell><Data ss:Type="String">Gstk1</Data></Cell>
   </Row>
   <Row ss:AutoFitHeight="0">
    <Cell><Data ss:Type="String">A_64_P139639</Data></Cell>
    <Cell><Data ss:Type="Number">1</Data></Cell>
    <Cell ss:StyleID="s62"><Data ss:Type="Number">0.28299999999999997</Data></Cell>
    <Cell><Data ss:Type="Number">-0.23757700000000001</Data></Cell>
    <Cell><Data ss:Type="String">NM_001109023</Data></Cell>
    <Cell><Data ss:Type="String">Pnn</Data></Cell>
   </Row>
   <Row ss:AutoFitHeight="0">
    <Cell><Data ss:Type="String">A_64_P033648</Data></Cell>
    <Cell><Data ss:Type="Number">1</Data></Cell>
    <Cell ss:StyleID="s62"><Data ss:Type="Number">0.28299999999999997</Data></Cell>
    <Cell><Data ss:Type="Number">-0.42041830000000002</Data></Cell>
   </Row>
   <Row ss:AutoFitHeight="0">
    <Cell><Data ss:Type="String">A_44_P320764</Data></Cell>
    <Cell><Data ss:Type="Number">1</Data></Cell>
    <Cell ss:StyleID="s62"><Data ss:Type="Number">0.28299999999999997</Data></Cell>
    <Cell><Data ss:Type="Number">-0.77220056999999998</Data></Cell>
    <Cell><Data ss:Type="String">NM_001000031</Data></Cell>
    <Cell><Data ss:Type="String">Olr1499</Data></Cell>
   </Row>
   <Row ss:AutoFitHeight="0">
    <Cell><Data ss:Type="String">A_44_P1022458</Data></Cell>
    <Cell><Data ss:Type="Number">1</Data></Cell>
    <Cell ss:StyleID="s62"><Data ss:Type="Number">0.28299999999999997</Data></Cell>
    <Cell><Data ss:Type="Number">-0.24577632999999999</Data></Cell>
    <Cell><Data ss:Type="String">NM_001025675</Data></Cell>
    <Cell><Data ss:Type="String">Tubb6</Data></Cell>
   </Row>
   <Row ss:AutoFitHeight="0">
    <Cell><Data ss:Type="String">A_44_P391251</Data></Cell>
    <Cell><Data ss:Type="Number">1</Data></Cell>
    <Cell ss:StyleID="s62"><Data ss:Type="Number">0.28299999999999997</Data></Cell>
    <Cell><Data ss:Type="Number">1.3244792999999999</Data></Cell>
    <Cell><Data ss:Type="String">XM_002727035</Data></Cell>
   </Row>
   <Row ss:AutoFitHeight="0">
    <Cell><Data ss:Type="String">A_64_P156830</Data></Cell>
    <Cell><Data ss:Type="Number">1</Data></Cell>
    <Cell ss:StyleID="s62"><Data ss:Type="Number">0.28299999999999997</Data></Cell>
    <Cell><Data ss:Type="Number">0.72982986999999999</Data></Cell>
    <Cell><Data ss:Type="String">NM_053552</Data></Cell>
    <Cell><Data ss:Type="String">Tnfsf4</Data></Cell>
   </Row>
   <Row ss:AutoFitHeight="0">
    <Cell><Data ss:Type="String">A_64_P085981</Data></Cell>
    <Cell><Data ss:Type="Number">1</Data></Cell>
    <Cell ss:StyleID="s62"><Data ss:Type="Number">0.28299999999999997</Data></Cell>
    <Cell><Data ss:Type="Number">-0.69691577000000005</Data></Cell>
   </Row>
   <Row ss:AutoFitHeight="0">
    <Cell><Data ss:Type="String">A_64_P024060</Data></Cell>
    <Cell><Data ss:Type="Number">1</Data></Cell>
    <Cell ss:StyleID="s62"><Data ss:Type="Number">0.28299999999999997</Data></Cell>
    <Cell><Data ss:Type="Number">-0.18405932999999999</Data></Cell>
    <Cell><Data ss:Type="String">FQ232826</Data></Cell>
   </Row>
   <Row ss:AutoFitHeight="0">
    <Cell><Data ss:Type="String">A_64_P099866</Data></Cell>
    <Cell><Data ss:Type="Number">1</Data></Cell>
    <Cell ss:StyleID="s62"><Data ss:Type="Number">0.28299999999999997</Data></Cell>
    <Cell><Data ss:Type="Number">0.22312850000000001</Data></Cell>
    <Cell><Data ss:Type="String">XM_002728762</Data></Cell>
   </Row>
   <Row ss:AutoFitHeight="0">
    <Cell><Data ss:Type="String">A_43_P12586</Data></Cell>
    <Cell><Data ss:Type="Number">1</Data></Cell>
    <Cell ss:StyleID="s62"><Data ss:Type="Number">0.28299999999999997</Data></Cell>
    <Cell><Data ss:Type="Number">-0.40565312999999997</Data></Cell>
    <Cell><Data ss:Type="String">NM_031557</Data></Cell>
    <Cell><Data ss:Type="String">Ptgis</Data></Cell>
   </Row>
   <Row ss:AutoFitHeight="0">
    <Cell><Data ss:Type="String">A_64_P002299</Data></Cell>
    <Cell><Data ss:Type="Number">1</Data></Cell>
    <Cell ss:StyleID="s62"><Data ss:Type="Number">0.28299999999999997</Data></Cell>
    <Cell><Data ss:Type="Number">0.19936343000000001</Data></Cell>
    <Cell><Data ss:Type="String">NM_001000811</Data></Cell>
    <Cell><Data ss:Type="String">Olr1239</Data></Cell>
   </Row>
   <Row ss:AutoFitHeight="0">
    <Cell><Data ss:Type="String">A_42_P705090</Data></Cell>
    <Cell><Data ss:Type="Number">1</Data></Cell>
    <Cell ss:StyleID="s62"><Data ss:Type="Number">0.28299999999999997</Data></Cell>
    <Cell><Data ss:Type="Number">0.1852685</Data></Cell>
   </Row>
   <Row ss:AutoFitHeight="0">
    <Cell><Data ss:Type="String">A_64_P006177</Data></Cell>
    <Cell><Data ss:Type="Number">1</Data></Cell>
    <Cell ss:StyleID="s62"><Data ss:Type="Number">0.28299999999999997</Data></Cell>
    <Cell><Data ss:Type="Number">0.40376547000000002</Data></Cell>
    <Cell><Data ss:Type="String">NM_001134971</Data></Cell>
    <Cell><Data ss:Type="String">Man2b2</Data></Cell>
   </Row>
   <Row ss:AutoFitHeight="0">
    <Cell><Data ss:Type="String">A_43_P10161</Data></Cell>
    <Cell><Data ss:Type="Number">1</Data></Cell>
    <Cell ss:StyleID="s62"><Data ss:Type="Number">0.28299999999999997</Data></Cell>
    <Cell><Data ss:Type="Number">-0.25201732999999998</Data></Cell>
    <Cell><Data ss:Type="String">NM_001105964</Data></Cell>
    <Cell><Data ss:Type="String">Kifap3</Data></Cell>
   </Row>
   <Row ss:AutoFitHeight="0">
    <Cell><Data ss:Type="String">A_64_P148363</Data></Cell>
    <Cell><Data ss:Type="Number">1</Data></Cell>
    <Cell ss:StyleID="s62"><Data ss:Type="Number">0.28299999999999997</Data></Cell>
    <Cell><Data ss:Type="Number">-0.44415032999999998</Data></Cell>
    <Cell><Data ss:Type="String">XM_237548</Data></Cell>
    <Cell><Data ss:Type="String">Ccdc165</Data></Cell>
   </Row>
   <Row ss:AutoFitHeight="0">
    <Cell><Data ss:Type="String">A_64_P139744</Data></Cell>
    <Cell><Data ss:Type="Number">1</Data></Cell>
    <Cell ss:StyleID="s62"><Data ss:Type="Number">0.28299999999999997</Data></Cell>
    <Cell><Data ss:Type="Number">1.43198107</Data></Cell>
   </Row>
   <Row ss:AutoFitHeight="0">
    <Cell><Data ss:Type="String">A_64_P395246</Data></Cell>
    <Cell><Data ss:Type="Number">1</Data></Cell>
    <Cell ss:StyleID="s62"><Data ss:Type="Number">0.28299999999999997</Data></Cell>
    <Cell><Data ss:Type="Number">-0.64797152999999996</Data></Cell>
    <Cell><Data ss:Type="String">CR473339</Data></Cell>
   </Row>
   <Row ss:AutoFitHeight="0">
    <Cell><Data ss:Type="String">A_64_P130999</Data></Cell>
    <Cell><Data ss:Type="Number">1</Data></Cell>
    <Cell ss:StyleID="s62"><Data ss:Type="Number">0.28399999999999997</Data></Cell>
    <Cell><Data ss:Type="Number">-0.84983980000000003</Data></Cell>
    <Cell><Data ss:Type="String">NM_012924</Data></Cell>
    <Cell><Data ss:Type="String">Cd44</Data></Cell>
   </Row>
   <Row ss:AutoFitHeight="0">
    <Cell><Data ss:Type="String">A_64_P048800</Data></Cell>
    <Cell><Data ss:Type="Number">1</Data></Cell>
    <Cell ss:StyleID="s62"><Data ss:Type="Number">0.28399999999999997</Data></Cell>
    <Cell><Data ss:Type="Number">0.85465526999999997</Data></Cell>
    <Cell><Data ss:Type="String">NM_001008919</Data></Cell>
    <Cell><Data ss:Type="String">Vom1r35</Data></Cell>
   </Row>
   <Row ss:AutoFitHeight="0">
    <Cell><Data ss:Type="String">A_44_P302179</Data></Cell>
    <Cell><Data ss:Type="Number">1</Data></Cell>
    <Cell ss:StyleID="s62"><Data ss:Type="Number">0.28399999999999997</Data></Cell>
    <Cell><Data ss:Type="Number">-0.75808006999999999</Data></Cell>
    <Cell><Data ss:Type="String">XM_001070842</Data></Cell>
    <Cell><Data ss:Type="String">Naip5</Data></Cell>
   </Row>
   <Row ss:AutoFitHeight="0">
    <Cell><Data ss:Type="String">A_64_P024720</Data></Cell>
    <Cell><Data ss:Type="Number">1</Data></Cell>
    <Cell ss:StyleID="s62"><Data ss:Type="Number">0.28399999999999997</Data></Cell>
    <Cell><Data ss:Type="Number">0.69714120000000002</Data></Cell>
   </Row>
   <Row ss:AutoFitHeight="0">
    <Cell><Data ss:Type="String">A_64_P116407</Data></Cell>
    <Cell><Data ss:Type="Number">1</Data></Cell>
    <Cell ss:StyleID="s62"><Data ss:Type="Number">0.28399999999999997</Data></Cell>
    <Cell><Data ss:Type="Number">-0.886544</Data></Cell>
    <Cell><Data ss:Type="String">XM_001071746</Data></Cell>
    <Cell><Data ss:Type="String">LOC684725</Data></Cell>
   </Row>
   <Row ss:AutoFitHeight="0">
    <Cell><Data ss:Type="String">A_64_P099032</Data></Cell>
    <Cell><Data ss:Type="Number">1</Data></Cell>
    <Cell ss:StyleID="s62"><Data ss:Type="Number">0.28399999999999997</Data></Cell>
    <Cell><Data ss:Type="Number">0.25770999999999999</Data></Cell>
    <Cell><Data ss:Type="String">NM_001107698</Data></Cell>
    <Cell><Data ss:Type="String">Hist2h3c2</Data></Cell>
   </Row>
   <Row ss:AutoFitHeight="0">
    <Cell><Data ss:Type="String">A_64_P001608</Data></Cell>
    <Cell><Data ss:Type="Number">1</Data></Cell>
    <Cell ss:StyleID="s62"><Data ss:Type="Number">0.28399999999999997</Data></Cell>
    <Cell><Data ss:Type="Number">0.80160149999999997</Data></Cell>
   </Row>
   <Row ss:AutoFitHeight="0">
    <Cell><Data ss:Type="String">A_64_P085730</Data></Cell>
    <Cell><Data ss:Type="Number">1</Data></Cell>
    <Cell ss:StyleID="s62"><Data ss:Type="Number">0.28399999999999997</Data></Cell>
    <Cell><Data ss:Type="Number">-0.80366212999999997</Data></Cell>
   </Row>
   <Row ss:AutoFitHeight="0">
    <Cell><Data ss:Type="String">A_64_P122509</Data></Cell>
    <Cell><Data ss:Type="Number">1</Data></Cell>
    <Cell ss:StyleID="s62"><Data ss:Type="Number">0.28399999999999997</Data></Cell>
    <Cell><Data ss:Type="Number">-0.18901983</Data></Cell>
    <Cell><Data ss:Type="String">NM_024377</Data></Cell>
    <Cell><Data ss:Type="String">Gng5</Data></Cell>
   </Row>
   <Row ss:AutoFitHeight="0">
    <Cell><Data ss:Type="String">A_44_P423566</Data></Cell>
    <Cell><Data ss:Type="Number">1</Data></Cell>
    <Cell ss:StyleID="s62"><Data ss:Type="Number">0.28399999999999997</Data></Cell>
    <Cell><Data ss:Type="Number">-0.46808909999999998</Data></Cell>
    <Cell><Data ss:Type="String">NM_001034010</Data></Cell>
    <Cell><Data ss:Type="String">Tril</Data></Cell>
   </Row>
   <Row ss:AutoFitHeight="0">
    <Cell><Data ss:Type="String">A_44_P159171</Data></Cell>
    <Cell><Data ss:Type="Number">1</Data></Cell>
    <Cell ss:StyleID="s62"><Data ss:Type="Number">0.28399999999999997</Data></Cell>
    <Cell><Data ss:Type="Number">0.83382093000000002</Data></Cell>
    <Cell><Data ss:Type="String">NM_001107344</Data></Cell>
    <Cell><Data ss:Type="String">Mylip</Data></Cell>
   </Row>
   <Row ss:AutoFitHeight="0">
    <Cell><Data ss:Type="String">A_44_P208304</Data></Cell>
    <Cell><Data ss:Type="Number">1</Data></Cell>
    <Cell ss:StyleID="s62"><Data ss:Type="Number">0.28399999999999997</Data></Cell>
    <Cell><Data ss:Type="Number">-0.22160232999999999</Data></Cell>
    <Cell><Data ss:Type="String">NM_019210</Data></Cell>
    <Cell><Data ss:Type="String">Pak3</Data></Cell>
   </Row>
   <Row ss:AutoFitHeight="0">
    <Cell><Data ss:Type="String">A_64_P101976</Data></Cell>
    <Cell><Data ss:Type="Number">1</Data></Cell>
    <Cell ss:StyleID="s62"><Data ss:Type="Number">0.28399999999999997</Data></Cell>
    <Cell><Data ss:Type="Number">-1.8696371700000001</Data></Cell>
   </Row>
   <Row ss:AutoFitHeight="0">
    <Cell><Data ss:Type="String">A_64_P120986</Data></Cell>
    <Cell><Data ss:Type="Number">1</Data></Cell>
    <Cell ss:StyleID="s62"><Data ss:Type="Number">0.28399999999999997</Data></Cell>
    <Cell><Data ss:Type="Number">0.26468239999999998</Data></Cell>
    <Cell><Data ss:Type="String">XM_001065127</Data></Cell>
    <Cell><Data ss:Type="String">LOC685752</Data></Cell>
   </Row>
   <Row ss:AutoFitHeight="0">
    <Cell><Data ss:Type="String">A_64_P158673</Data></Cell>
    <Cell><Data ss:Type="Number">1</Data></Cell>
    <Cell ss:StyleID="s62"><Data ss:Type="Number">0.28399999999999997</Data></Cell>
    <Cell><Data ss:Type="Number">-1.6683076299999999</Data></Cell>
    <Cell><Data ss:Type="String">XM_001063186</Data></Cell>
    <Cell><Data ss:Type="String">LOC685291</Data></Cell>
   </Row>
   <Row ss:AutoFitHeight="0">
    <Cell><Data ss:Type="String">A_64_P163763</Data></Cell>
    <Cell><Data ss:Type="Number">1</Data></Cell>
    <Cell ss:StyleID="s62"><Data ss:Type="Number">0.28399999999999997</Data></Cell>
    <Cell><Data ss:Type="Number">0.23398857000000001</Data></Cell>
    <Cell><Data ss:Type="String">XM_001077030</Data></Cell>
    <Cell><Data ss:Type="String">Ccdc6</Data></Cell>
   </Row>
   <Row ss:AutoFitHeight="0">
    <Cell><Data ss:Type="String">A_44_P579382</Data></Cell>
    <Cell><Data ss:Type="Number">1</Data></Cell>
    <Cell ss:StyleID="s62"><Data ss:Type="Number">0.28399999999999997</Data></Cell>
    <Cell><Data ss:Type="Number">0.2641385</Data></Cell>
    <Cell><Data ss:Type="String">XM_222057</Data></Cell>
    <Cell><Data ss:Type="String">Zcwpw1</Data></Cell>
   </Row>
   <Row ss:AutoFitHeight="0">
    <Cell><Data ss:Type="String">A_64_P121200</Data></Cell>
    <Cell><Data ss:Type="Number">1</Data></Cell>
    <Cell ss:StyleID="s62"><Data ss:Type="Number">0.28399999999999997</Data></Cell>
    <Cell><Data ss:Type="Number">0.38265632999999999</Data></Cell>
    <Cell><Data ss:Type="String">XR_085789</Data></Cell>
    <Cell><Data ss:Type="String">Fsip2-ps1</Data></Cell>
   </Row>
   <Row ss:AutoFitHeight="0">
    <Cell><Data ss:Type="String">A_64_P027799</Data></Cell>
    <Cell><Data ss:Type="Number">1</Data></Cell>
    <Cell ss:StyleID="s62"><Data ss:Type="Number">0.28399999999999997</Data></Cell>
    <Cell><Data ss:Type="Number">1.6249582</Data></Cell>
    <Cell><Data ss:Type="String">NM_001113787</Data></Cell>
    <Cell><Data ss:Type="String">RGD1559804</Data></Cell>
   </Row>
   <Row ss:AutoFitHeight="0">
    <Cell><Data ss:Type="String">A_64_P105383</Data></Cell>
    <Cell><Data ss:Type="Number">1</Data></Cell>
    <Cell ss:StyleID="s62"><Data ss:Type="Number">0.28399999999999997</Data></Cell>
    <Cell><Data ss:Type="Number">0.20715357000000001</Data></Cell>
    <Cell><Data ss:Type="String">NM_001135157</Data></Cell>
    <Cell><Data ss:Type="String">Myh2</Data></Cell>
   </Row>
   <Row ss:AutoFitHeight="0">
    <Cell><Data ss:Type="String">A_44_P447585</Data></Cell>
    <Cell><Data ss:Type="Number">1</Data></Cell>
    <Cell ss:StyleID="s62"><Data ss:Type="Number">0.28399999999999997</Data></Cell>
    <Cell><Data ss:Type="Number">-0.25640810000000003</Data></Cell>
    <Cell><Data ss:Type="String">NM_001166676</Data></Cell>
    <Cell><Data ss:Type="String">LOC100310874</Data></Cell>
   </Row>
   <Row ss:AutoFitHeight="0">
    <Cell><Data ss:Type="String">A_44_P411097</Data></Cell>
    <Cell><Data ss:Type="Number">1</Data></Cell>
    <Cell ss:StyleID="s62"><Data ss:Type="Number">0.28399999999999997</Data></Cell>
    <Cell><Data ss:Type="Number">0.59487816999999998</Data></Cell>
    <Cell><Data ss:Type="String">NM_012738</Data></Cell>
    <Cell><Data ss:Type="String">Apoa1</Data></Cell>
   </Row>
   <Row ss:AutoFitHeight="0">
    <Cell><Data ss:Type="String">A_44_P363597</Data></Cell>
    <Cell><Data ss:Type="Number">1</Data></Cell>
    <Cell ss:StyleID="s62"><Data ss:Type="Number">0.28399999999999997</Data></Cell>
    <Cell><Data ss:Type="Number">-0.17611083</Data></Cell>
    <Cell><Data ss:Type="String">NM_001011958</Data></Cell>
    <Cell><Data ss:Type="String">Raly</Data></Cell>
   </Row>
   <Row ss:AutoFitHeight="0">
    <Cell><Data ss:Type="String">A_64_P134279</Data></Cell>
    <Cell><Data ss:Type="Number">1</Data></Cell>
    <Cell ss:StyleID="s62"><Data ss:Type="Number">0.28399999999999997</Data></Cell>
    <Cell><Data ss:Type="Number">0.35539953000000002</Data></Cell>
    <Cell><Data ss:Type="String">NM_138851</Data></Cell>
    <Cell><Data ss:Type="String">Prok1</Data></Cell>
   </Row>
   <Row ss:AutoFitHeight="0">
    <Cell><Data ss:Type="String">A_64_P148816</Data></Cell>
    <Cell><Data ss:Type="Number">1</Data></Cell>
    <Cell ss:StyleID="s62"><Data ss:Type="Number">0.28399999999999997</Data></Cell>
    <Cell><Data ss:Type="Number">-0.66659573000000005</Data></Cell>
    <Cell><Data ss:Type="String">XM_001063079</Data></Cell>
    <Cell><Data ss:Type="String">RGD1561777</Data></Cell>
   </Row>
   <Row ss:AutoFitHeight="0">
    <Cell><Data ss:Type="String">A_64_P001219</Data></Cell>
    <Cell><Data ss:Type="Number">1</Data></Cell>
    <Cell ss:StyleID="s62"><Data ss:Type="Number">0.28399999999999997</Data></Cell>
    <Cell><Data ss:Type="Number">0.35546733000000003</Data></Cell>
    <Cell><Data ss:Type="String">NM_001009349</Data></Cell>
    <Cell><Data ss:Type="String">Mthfs</Data></Cell>
   </Row>
   <Row ss:AutoFitHeight="0">
    <Cell><Data ss:Type="String">A_64_P000529</Data></Cell>
    <Cell><Data ss:Type="Number">1</Data></Cell>
    <Cell ss:StyleID="s62"><Data ss:Type="Number">0.28399999999999997</Data></Cell>
    <Cell><Data ss:Type="Number">0.21269822999999999</Data></Cell>
    <Cell><Data ss:Type="String">NM_052806</Data></Cell>
    <Cell><Data ss:Type="String">Chrnb4</Data></Cell>
   </Row>
   <Row ss:AutoFitHeight="0">
    <Cell><Data ss:Type="String">A_64_P081566</Data></Cell>
    <Cell><Data ss:Type="Number">1</Data></Cell>
    <Cell ss:StyleID="s62"><Data ss:Type="Number">0.28399999999999997</Data></Cell>
    <Cell><Data ss:Type="Number">0.72125117000000005</Data></Cell>
    <Cell><Data ss:Type="String">NM_013033</Data></Cell>
    <Cell><Data ss:Type="String">Slc5a1</Data></Cell>
   </Row>
   <Row ss:AutoFitHeight="0">
    <Cell><Data ss:Type="String">A_44_P347187</Data></Cell>
    <Cell><Data ss:Type="Number">1</Data></Cell>
    <Cell ss:StyleID="s62"><Data ss:Type="Number">0.28399999999999997</Data></Cell>
    <Cell><Data ss:Type="Number">0.31205463</Data></Cell>
    <Cell><Data ss:Type="String">XM_001071767</Data></Cell>
    <Cell><Data ss:Type="String">RGD1564836</Data></Cell>
   </Row>
   <Row ss:AutoFitHeight="0">
    <Cell><Data ss:Type="String">A_64_P116525</Data></Cell>
    <Cell><Data ss:Type="Number">1</Data></Cell>
    <Cell ss:StyleID="s62"><Data ss:Type="Number">0.28399999999999997</Data></Cell>
    <Cell><Data ss:Type="Number">0.76994293000000003</Data></Cell>
    <Cell><Data ss:Type="String">NM_053724</Data></Cell>
    <Cell><Data ss:Type="String">Glra3</Data></Cell>
   </Row>
   <Row ss:AutoFitHeight="0">
    <Cell><Data ss:Type="String">A_64_P124086</Data></Cell>
    <Cell><Data ss:Type="Number">1</Data></Cell>
    <Cell ss:StyleID="s62"><Data ss:Type="Number">0.28399999999999997</Data></Cell>
    <Cell><Data ss:Type="Number">0.36765217</Data></Cell>
    <Cell><Data ss:Type="String">NM_001108967</Data></Cell>
    <Cell><Data ss:Type="String">Ntsr1</Data></Cell>
   </Row>
   <Row ss:AutoFitHeight="0">
    <Cell><Data ss:Type="String">A_64_P090619</Data></Cell>
    <Cell><Data ss:Type="Number">1</Data></Cell>
    <Cell ss:StyleID="s62"><Data ss:Type="Number">0.28399999999999997</Data></Cell>
    <Cell><Data ss:Type="Number">-0.14064699999999999</Data></Cell>
   </Row>
   <Row ss:AutoFitHeight="0">
    <Cell><Data ss:Type="String">A_64_P111674</Data></Cell>
    <Cell><Data ss:Type="Number">1</Data></Cell>
    <Cell ss:StyleID="s62"><Data ss:Type="Number">0.28399999999999997</Data></Cell>
    <Cell><Data ss:Type="Number">-0.68472829999999996</Data></Cell>
    <Cell><Data ss:Type="String">NM_001000193</Data></Cell>
    <Cell><Data ss:Type="String">Olr206</Data></Cell>
   </Row>
   <Row ss:AutoFitHeight="0">
    <Cell><Data ss:Type="String">A_64_P069671</Data></Cell>
    <Cell><Data ss:Type="Number">1</Data></Cell>
    <Cell ss:StyleID="s62"><Data ss:Type="Number">0.28399999999999997</Data></Cell>
    <Cell><Data ss:Type="Number">0.23466217</Data></Cell>
    <Cell><Data ss:Type="String">XM_001073395</Data></Cell>
   </Row>
   <Row ss:AutoFitHeight="0">
    <Cell><Data ss:Type="String">A_43_P13001</Data></Cell>
    <Cell><Data ss:Type="Number">1</Data></Cell>
    <Cell ss:StyleID="s62"><Data ss:Type="Number">0.28399999999999997</Data></Cell>
    <Cell><Data ss:Type="Number">-0.70294259999999997</Data></Cell>
    <Cell><Data ss:Type="String">NM_053967</Data></Cell>
    <Cell><Data ss:Type="String">Spam1</Data></Cell>
   </Row>
   <Row ss:AutoFitHeight="0">
    <Cell><Data ss:Type="String">A_64_P065230</Data></Cell>
    <Cell><Data ss:Type="Number">1</Data></Cell>
    <Cell ss:StyleID="s62"><Data ss:Type="Number">0.28399999999999997</Data></Cell>
    <Cell><Data ss:Type="Number">-0.39072667</Data></Cell>
    <Cell><Data ss:Type="String">NM_001109338</Data></Cell>
    <Cell><Data ss:Type="String">Slc35f1</Data></Cell>
   </Row>
   <Row ss:AutoFitHeight="0">
    <Cell><Data ss:Type="String">A_64_P061820</Data></Cell>
    <Cell><Data ss:Type="Number">1</Data></Cell>
    <Cell ss:StyleID="s62"><Data ss:Type="Number">0.28399999999999997</Data></Cell>
    <Cell><Data ss:Type="Number">0.34748790000000002</Data></Cell>
    <Cell><Data ss:Type="String">NM_001037200</Data></Cell>
    <Cell><Data ss:Type="String">Fam82a1</Data></Cell>
   </Row>
   <Row ss:AutoFitHeight="0">
    <Cell><Data ss:Type="String">A_64_P075087</Data></Cell>
    <Cell><Data ss:Type="Number">1</Data></Cell>
    <Cell ss:StyleID="s62"><Data ss:Type="Number">0.28399999999999997</Data></Cell>
    <Cell><Data ss:Type="Number">0.21180483</Data></Cell>
    <Cell><Data ss:Type="String">NM_182842</Data></Cell>
    <Cell><Data ss:Type="String">Camk1g</Data></Cell>
   </Row>
   <Row ss:AutoFitHeight="0">
    <Cell><Data ss:Type="String">A_64_P129662</Data></Cell>
    <Cell><Data ss:Type="Number">1</Data></Cell>
    <Cell ss:StyleID="s62"><Data ss:Type="Number">0.28499999999999998</Data></Cell>
    <Cell><Data ss:Type="Number">0.55350843000000005</Data></Cell>
    <Cell><Data ss:Type="String">NM_001106057</Data></Cell>
    <Cell><Data ss:Type="String">Slitrk6</Data></Cell>
   </Row>
   <Row ss:AutoFitHeight="0">
    <Cell><Data ss:Type="String">A_64_P074139</Data></Cell>
    <Cell><Data ss:Type="Number">1</Data></Cell>
    <Cell ss:StyleID="s62"><Data ss:Type="Number">0.28499999999999998</Data></Cell>
    <Cell><Data ss:Type="Number">-0.71420746999999996</Data></Cell>
    <Cell><Data ss:Type="String">NM_001000224</Data></Cell>
    <Cell><Data ss:Type="String">Olr282</Data></Cell>
   </Row>
   <Row ss:AutoFitHeight="0">
    <Cell><Data ss:Type="String">A_64_P135542</Data></Cell>
    <Cell><Data ss:Type="Number">1</Data></Cell>
    <Cell ss:StyleID="s62"><Data ss:Type="Number">0.28499999999999998</Data></Cell>
    <Cell><Data ss:Type="Number">-0.71596203000000003</Data></Cell>
   </Row>
   <Row ss:AutoFitHeight="0">
    <Cell><Data ss:Type="String">A_64_P074599</Data></Cell>
    <Cell><Data ss:Type="Number">1</Data></Cell>
    <Cell ss:StyleID="s62"><Data ss:Type="Number">0.28499999999999998</Data></Cell>
    <Cell><Data ss:Type="Number">0.31341307000000002</Data></Cell>
    <Cell><Data ss:Type="String">NM_001108194</Data></Cell>
    <Cell><Data ss:Type="String">Oxsr1</Data></Cell>
   </Row>
   <Row ss:AutoFitHeight="0">
    <Cell><Data ss:Type="String">A_42_P827013</Data></Cell>
    <Cell><Data ss:Type="Number">1</Data></Cell>
    <Cell ss:StyleID="s62"><Data ss:Type="Number">0.28499999999999998</Data></Cell>
    <Cell><Data ss:Type="Number">0.24252267</Data></Cell>
    <Cell><Data ss:Type="String">NM_001173528</Data></Cell>
    <Cell><Data ss:Type="String">Trappc10</Data></Cell>
   </Row>
   <Row ss:AutoFitHeight="0">
    <Cell><Data ss:Type="String">A_64_P022868</Data></Cell>
    <Cell><Data ss:Type="Number">1</Data></Cell>
    <Cell ss:StyleID="s62"><Data ss:Type="Number">0.28499999999999998</Data></Cell>
    <Cell><Data ss:Type="Number">0.16029616999999999</Data></Cell>
    <Cell><Data ss:Type="String">NM_001101004</Data></Cell>
    <Cell><Data ss:Type="String">LOC681989</Data></Cell>
   </Row>
   <Row ss:AutoFitHeight="0">
    <Cell><Data ss:Type="String">A_44_P473586</Data></Cell>
    <Cell><Data ss:Type="Number">1</Data></Cell>
    <Cell ss:StyleID="s62"><Data ss:Type="Number">0.28499999999999998</Data></Cell>
    <Cell><Data ss:Type="Number">0.28464666999999999</Data></Cell>
    <Cell><Data ss:Type="String">NM_001007009</Data></Cell>
    <Cell><Data ss:Type="String">Ccdc164</Data></Cell>
   </Row>
   <Row ss:AutoFitHeight="0">
    <Cell><Data ss:Type="String">A_64_P039545</Data></Cell>
    <Cell><Data ss:Type="Number">1</Data></Cell>
    <Cell ss:StyleID="s62"><Data ss:Type="Number">0.28499999999999998</Data></Cell>
    <Cell><Data ss:Type="Number">-0.51972152999999999</Data></Cell>
    <Cell><Data ss:Type="String">XM_002730096</Data></Cell>
    <Cell><Data ss:Type="String">LOC680787</Data></Cell>
   </Row>
   <Row ss:AutoFitHeight="0">
    <Cell><Data ss:Type="String">A_64_P037150</Data></Cell>
    <Cell><Data ss:Type="Number">1</Data></Cell>
    <Cell ss:StyleID="s62"><Data ss:Type="Number">0.28499999999999998</Data></Cell>
    <Cell><Data ss:Type="Number">0.66773983000000003</Data></Cell>
    <Cell><Data ss:Type="String">NM_001000540</Data></Cell>
    <Cell><Data ss:Type="String">Olr12</Data></Cell>
   </Row>
   <Row ss:AutoFitHeight="0">
    <Cell><Data ss:Type="String">A_64_P138450</Data></Cell>
    <Cell><Data ss:Type="Number">1</Data></Cell>
    <Cell ss:StyleID="s62"><Data ss:Type="Number">0.28499999999999998</Data></Cell>
    <Cell><Data ss:Type="Number">0.69179040000000003</Data></Cell>
    <Cell><Data ss:Type="String">NM_001000313</Data></Cell>
    <Cell><Data ss:Type="String">Olr513</Data></Cell>
   </Row>
   <Row ss:AutoFitHeight="0">
    <Cell><Data ss:Type="String">A_44_P445572</Data></Cell>
    <Cell><Data ss:Type="Number">1</Data></Cell>
    <Cell ss:StyleID="s62"><Data ss:Type="Number">0.28499999999999998</Data></Cell>
    <Cell><Data ss:Type="Number">-0.19647982999999999</Data></Cell>
    <Cell><Data ss:Type="String">NM_031767</Data></Cell>
    <Cell><Data ss:Type="String">Sort1</Data></Cell>
   </Row>
   <Row ss:AutoFitHeight="0">
    <Cell><Data ss:Type="String">A_44_P335679</Data></Cell>
    <Cell><Data ss:Type="Number">1</Data></Cell>
    <Cell ss:StyleID="s62"><Data ss:Type="Number">0.28499999999999998</Data></Cell>
    <Cell><Data ss:Type="Number">-1.0183785999999999</Data></Cell>
    <Cell><Data ss:Type="String">NM_001108168</Data></Cell>
    <Cell><Data ss:Type="String">Bmp5</Data></Cell>
   </Row>
   <Row ss:AutoFitHeight="0">
    <Cell><Data ss:Type="String">A_44_P323053</Data></Cell>
    <Cell><Data ss:Type="Number">1</Data></Cell>
    <Cell ss:StyleID="s62"><Data ss:Type="Number">0.28499999999999998</Data></Cell>
    <Cell><Data ss:Type="Number">0.4372663</Data></Cell>
    <Cell><Data ss:Type="String">NM_001106468</Data></Cell>
    <Cell><Data ss:Type="String">Usp53</Data></Cell>
   </Row>
   <Row ss:AutoFitHeight="0">
    <Cell><Data ss:Type="String">A_64_P014929</Data></Cell>
    <Cell><Data ss:Type="Number">1</Data></Cell>
    <Cell ss:StyleID="s62"><Data ss:Type="Number">0.28499999999999998</Data></Cell>
    <Cell><Data ss:Type="Number">-0.34730572999999998</Data></Cell>
    <Cell><Data ss:Type="String">NM_012688</Data></Cell>
    <Cell><Data ss:Type="String">Cckar</Data></Cell>
   </Row>
   <Row ss:AutoFitHeight="0">
    <Cell><Data ss:Type="String">A_44_P400784</Data></Cell>
    <Cell><Data ss:Type="Number">1</Data></Cell>
    <Cell ss:StyleID="s62"><Data ss:Type="Number">0.28499999999999998</Data></Cell>
    <Cell><Data ss:Type="Number">-0.34208636999999997</Data></Cell>
    <Cell><Data ss:Type="String">XM_227826</Data></Cell>
    <Cell><Data ss:Type="String">RGD1561654</Data></Cell>
   </Row>
   <Row ss:AutoFitHeight="0">
    <Cell><Data ss:Type="String">A_64_P026661</Data></Cell>
    <Cell><Data ss:Type="Number">1</Data></Cell>
    <Cell ss:StyleID="s62"><Data ss:Type="Number">0.28499999999999998</Data></Cell>
    <Cell><Data ss:Type="Number">0.60844123000000006</Data></Cell>
    <Cell><Data ss:Type="String">NM_019135</Data></Cell>
    <Cell><Data ss:Type="String">Tnfrsf8</Data></Cell>
   </Row>
   <Row ss:AutoFitHeight="0">
    <Cell><Data ss:Type="String">A_64_P052878</Data></Cell>
    <Cell><Data ss:Type="Number">1</Data></Cell>
    <Cell ss:StyleID="s62"><Data ss:Type="Number">0.28499999999999998</Data></Cell>
    <Cell><Data ss:Type="Number">-0.34571477</Data></Cell>
   </Row>
   <Row ss:AutoFitHeight="0">
    <Cell><Data ss:Type="String">A_64_P015305</Data></Cell>
    <Cell><Data ss:Type="Number">1</Data></Cell>
    <Cell ss:StyleID="s62"><Data ss:Type="Number">0.28499999999999998</Data></Cell>
    <Cell><Data ss:Type="Number">0.92547013</Data></Cell>
   </Row>
   <Row ss:AutoFitHeight="0">
    <Cell><Data ss:Type="String">A_64_P148102</Data></Cell>
    <Cell><Data ss:Type="Number">1</Data></Cell>
    <Cell ss:StyleID="s62"><Data ss:Type="Number">0.28499999999999998</Data></Cell>
    <Cell><Data ss:Type="Number">-0.46657169999999998</Data></Cell>
    <Cell><Data ss:Type="String">XM_576547</Data></Cell>
   </Row>
   <Row ss:AutoFitHeight="0">
    <Cell><Data ss:Type="String">A_44_P196268</Data></Cell>
    <Cell><Data ss:Type="Number">1</Data></Cell>
    <Cell ss:StyleID="s62"><Data ss:Type="Number">0.28499999999999998</Data></Cell>
    <Cell><Data ss:Type="Number">-0.69800470000000003</Data></Cell>
    <Cell><Data ss:Type="String">NM_001000983</Data></Cell>
    <Cell><Data ss:Type="String">Olr1172</Data></Cell>
   </Row>
   <Row ss:AutoFitHeight="0">
    <Cell><Data ss:Type="String">A_43_P13278</Data></Cell>
    <Cell><Data ss:Type="Number">1</Data></Cell>
    <Cell ss:StyleID="s62"><Data ss:Type="Number">0.28499999999999998</Data></Cell>
    <Cell><Data ss:Type="Number">0.19702147</Data></Cell>
    <Cell><Data ss:Type="String">NM_134462</Data></Cell>
    <Cell><Data ss:Type="String">Atp2c2</Data></Cell>
   </Row>
   <Row ss:AutoFitHeight="0">
    <Cell><Data ss:Type="String">A_64_P146444</Data></Cell>
    <Cell><Data ss:Type="Number">1</Data></Cell>
    <Cell ss:StyleID="s62"><Data ss:Type="Number">0.28499999999999998</Data></Cell>
    <Cell><Data ss:Type="Number">-0.93420013000000002</Data></Cell>
    <Cell><Data ss:Type="String">XM_229364</Data></Cell>
   </Row>
   <Row ss:AutoFitHeight="0">
    <Cell><Data ss:Type="String">A_64_P016202</Data></Cell>
    <Cell><Data ss:Type="Number">1</Data></Cell>
    <Cell ss:StyleID="s62"><Data ss:Type="Number">0.28499999999999998</Data></Cell>
    <Cell><Data ss:Type="Number">-1.00174293</Data></Cell>
    <Cell><Data ss:Type="String">XM_001080153</Data></Cell>
    <Cell><Data ss:Type="String">Tgm5</Data></Cell>
   </Row>
   <Row ss:AutoFitHeight="0">
    <Cell><Data ss:Type="String">A_64_P139179</Data></Cell>
    <Cell><Data ss:Type="Number">1</Data></Cell>
    <Cell ss:StyleID="s62"><Data ss:Type="Number">0.28499999999999998</Data></Cell>
    <Cell><Data ss:Type="Number">-0.70743467000000004</Data></Cell>
    <Cell><Data ss:Type="String">XM_344833</Data></Cell>
   </Row>
   <Row ss:AutoFitHeight="0">
    <Cell><Data ss:Type="String">A_44_P397803</Data></Cell>
    <Cell><Data ss:Type="Number">1</Data></Cell>
    <Cell ss:StyleID="s62"><Data ss:Type="Number">0.28499999999999998</Data></Cell>
    <Cell><Data ss:Type="Number">-0.82109122999999995</Data></Cell>
    <Cell><Data ss:Type="String">AJ550893</Data></Cell>
    <Cell><Data ss:Type="String">Il18rap</Data></Cell>
   </Row>
   <Row ss:AutoFitHeight="0">
    <Cell><Data ss:Type="String">A_64_P113386</Data></Cell>
    <Cell><Data ss:Type="Number">1</Data></Cell>
    <Cell ss:StyleID="s62"><Data ss:Type="Number">0.28499999999999998</Data></Cell>
    <Cell><Data ss:Type="Number">-0.56065547000000004</Data></Cell>
    <Cell><Data ss:Type="String">XM_001058038</Data></Cell>
    <Cell><Data ss:Type="String">Gpr97</Data></Cell>
   </Row>
   <Row ss:AutoFitHeight="0">
    <Cell><Data ss:Type="String">A_64_P060662</Data></Cell>
    <Cell><Data ss:Type="Number">1</Data></Cell>
    <Cell ss:StyleID="s62"><Data ss:Type="Number">0.28499999999999998</Data></Cell>
    <Cell><Data ss:Type="Number">0.96315229999999996</Data></Cell>
    <Cell><Data ss:Type="String">NM_001032397</Data></Cell>
    <Cell><Data ss:Type="String">Tcf21</Data></Cell>
   </Row>
   <Row ss:AutoFitHeight="0">
    <Cell><Data ss:Type="String">A_44_P976494</Data></Cell>
    <Cell><Data ss:Type="Number">1</Data></Cell>
    <Cell ss:StyleID="s62"><Data ss:Type="Number">0.28499999999999998</Data></Cell>
    <Cell><Data ss:Type="Number">0.39565210000000001</Data></Cell>
    <Cell><Data ss:Type="String">XM_001058984</Data></Cell>
    <Cell><Data ss:Type="String">LOC681924</Data></Cell>
   </Row>
   <Row ss:AutoFitHeight="0">
    <Cell><Data ss:Type="String">A_64_P000095</Data></Cell>
    <Cell><Data ss:Type="Number">1</Data></Cell>
    <Cell ss:StyleID="s62"><Data ss:Type="Number">0.28499999999999998</Data></Cell>
    <Cell><Data ss:Type="Number">-0.57923837</Data></Cell>
   </Row>
   <Row ss:AutoFitHeight="0">
    <Cell><Data ss:Type="String">A_64_P113305</Data></Cell>
    <Cell><Data ss:Type="Number">1</Data></Cell>
    <Cell ss:StyleID="s62"><Data ss:Type="Number">0.28499999999999998</Data></Cell>
    <Cell><Data ss:Type="Number">0.19470613000000001</Data></Cell>
    <Cell><Data ss:Type="String">XM_001078075</Data></Cell>
    <Cell><Data ss:Type="String">Ldoc1l</Data></Cell>
   </Row>
   <Row ss:AutoFitHeight="0">
    <Cell><Data ss:Type="String">A_44_P121446</Data></Cell>
    <Cell><Data ss:Type="Number">1</Data></Cell>
    <Cell ss:StyleID="s62"><Data ss:Type="Number">0.28499999999999998</Data></Cell>
    <Cell><Data ss:Type="Number">-0.25049982999999998</Data></Cell>
    <Cell><Data ss:Type="String">NM_001007619</Data></Cell>
    <Cell><Data ss:Type="String">Tmed5</Data></Cell>
   </Row>
   <Row ss:AutoFitHeight="0">
    <Cell><Data ss:Type="String">A_64_P067846</Data></Cell>
    <Cell><Data ss:Type="Number">1</Data></Cell>
    <Cell ss:StyleID="s62"><Data ss:Type="Number">0.28499999999999998</Data></Cell>
    <Cell><Data ss:Type="Number">0.64679017000000005</Data></Cell>
    <Cell><Data ss:Type="String">XM_001074348</Data></Cell>
    <Cell><Data ss:Type="String">Pramel7</Data></Cell>
   </Row>
   <Row ss:AutoFitHeight="0">
    <Cell><Data ss:Type="String">A_64_P273080</Data></Cell>
    <Cell><Data ss:Type="Number">1</Data></Cell>
    <Cell ss:StyleID="s62"><Data ss:Type="Number">0.28499999999999998</Data></Cell>
    <Cell><Data ss:Type="Number">0.16526916999999999</Data></Cell>
    <Cell><Data ss:Type="String">NM_031769</Data></Cell>
    <Cell><Data ss:Type="String">Pdxk</Data></Cell>
   </Row>
   <Row ss:AutoFitHeight="0">
    <Cell><Data ss:Type="String">A_44_P547939</Data></Cell>
    <Cell><Data ss:Type="Number">1</Data></Cell>
    <Cell ss:StyleID="s62"><Data ss:Type="Number">0.28499999999999998</Data></Cell>
    <Cell><Data ss:Type="Number">0.71318736999999999</Data></Cell>
    <Cell><Data ss:Type="String">NM_001000427</Data></Cell>
    <Cell><Data ss:Type="String">Olr1139</Data></Cell>
   </Row>
   <Row ss:AutoFitHeight="0">
    <Cell><Data ss:Type="String">A_64_P030454</Data></Cell>
    <Cell><Data ss:Type="Number">1</Data></Cell>
    <Cell ss:StyleID="s62"><Data ss:Type="Number">0.28499999999999998</Data></Cell>
    <Cell><Data ss:Type="Number">-0.41705183000000001</Data></Cell>
    <Cell><Data ss:Type="String">NM_001109567</Data></Cell>
    <Cell><Data ss:Type="String">LOC690206</Data></Cell>
   </Row>
   <Row ss:AutoFitHeight="0">
    <Cell><Data ss:Type="String">A_64_P143296</Data></Cell>
    <Cell><Data ss:Type="Number">1</Data></Cell>
    <Cell ss:StyleID="s62"><Data ss:Type="Number">0.28499999999999998</Data></Cell>
    <Cell><Data ss:Type="Number">1.4041146</Data></Cell>
   </Row>
   <Row ss:AutoFitHeight="0">
    <Cell><Data ss:Type="String">A_64_P136183</Data></Cell>
    <Cell><Data ss:Type="Number">1</Data></Cell>
    <Cell ss:StyleID="s62"><Data ss:Type="Number">0.28499999999999998</Data></Cell>
    <Cell><Data ss:Type="Number">0.17496310000000001</Data></Cell>
   </Row>
   <Row ss:AutoFitHeight="0">
    <Cell><Data ss:Type="String">A_64_P106650</Data></Cell>
    <Cell><Data ss:Type="Number">1</Data></Cell>
    <Cell ss:StyleID="s62"><Data ss:Type="Number">0.28499999999999998</Data></Cell>
    <Cell><Data ss:Type="Number">0.16269797</Data></Cell>
   </Row>
   <Row ss:AutoFitHeight="0">
    <Cell><Data ss:Type="String">A_44_P398574</Data></Cell>
    <Cell><Data ss:Type="Number">1</Data></Cell>
    <Cell ss:StyleID="s62"><Data ss:Type="Number">0.28499999999999998</Data></Cell>
    <Cell><Data ss:Type="Number">1.0580522999999999</Data></Cell>
    <Cell><Data ss:Type="String">NM_001107639</Data></Cell>
    <Cell><Data ss:Type="String">Prdm1</Data></Cell>
   </Row>
   <Row ss:AutoFitHeight="0">
    <Cell><Data ss:Type="String">A_64_P097587</Data></Cell>
    <Cell><Data ss:Type="Number">1</Data></Cell>
    <Cell ss:StyleID="s62"><Data ss:Type="Number">0.28499999999999998</Data></Cell>
    <Cell><Data ss:Type="Number">0.31597589999999998</Data></Cell>
    <Cell><Data ss:Type="String">NM_001135916</Data></Cell>
    <Cell><Data ss:Type="String">Skint1</Data></Cell>
   </Row>
   <Row ss:AutoFitHeight="0">
    <Cell><Data ss:Type="String">A_64_P097168</Data></Cell>
    <Cell><Data ss:Type="Number">1</Data></Cell>
    <Cell ss:StyleID="s62"><Data ss:Type="Number">0.28499999999999998</Data></Cell>
    <Cell><Data ss:Type="Number">-0.74887490000000001</Data></Cell>
   </Row>
   <Row ss:AutoFitHeight="0">
    <Cell><Data ss:Type="String">A_43_P11972</Data></Cell>
    <Cell><Data ss:Type="Number">1</Data></Cell>
    <Cell ss:StyleID="s62"><Data ss:Type="Number">0.28599999999999998</Data></Cell>
    <Cell><Data ss:Type="Number">0.32022980000000001</Data></Cell>
    <Cell><Data ss:Type="String">NM_019198</Data></Cell>
    <Cell><Data ss:Type="String">Fgf17</Data></Cell>
   </Row>
   <Row ss:AutoFitHeight="0">
    <Cell><Data ss:Type="String">A_44_P1049532</Data></Cell>
    <Cell><Data ss:Type="Number">1</Data></Cell>
    <Cell ss:StyleID="s62"><Data ss:Type="Number">0.28599999999999998</Data></Cell>
    <Cell><Data ss:Type="Number">-0.16965067</Data></Cell>
    <Cell><Data ss:Type="String">NM_001024974</Data></Cell>
    <Cell><Data ss:Type="String">RGD1311863</Data></Cell>
   </Row>
   <Row ss:AutoFitHeight="0">
    <Cell><Data ss:Type="String">A_64_P144650</Data></Cell>
    <Cell><Data ss:Type="Number">1</Data></Cell>
    <Cell ss:StyleID="s62"><Data ss:Type="Number">0.28599999999999998</Data></Cell>
    <Cell><Data ss:Type="Number">-0.83988463000000002</Data></Cell>
    <Cell><Data ss:Type="String">NM_001037366</Data></Cell>
    <Cell><Data ss:Type="String">LOC502618</Data></Cell>
   </Row>
   <Row ss:AutoFitHeight="0">
    <Cell><Data ss:Type="String">A_43_P20976</Data></Cell>
    <Cell><Data ss:Type="Number">1</Data></Cell>
    <Cell ss:StyleID="s62"><Data ss:Type="Number">0.28599999999999998</Data></Cell>
    <Cell><Data ss:Type="Number">0.16947382999999999</Data></Cell>
    <Cell><Data ss:Type="String">NM_001191858</Data></Cell>
    <Cell><Data ss:Type="String">Lmbr1</Data></Cell>
   </Row>
   <Row ss:AutoFitHeight="0">
    <Cell><Data ss:Type="String">A_42_P519807</Data></Cell>
    <Cell><Data ss:Type="Number">1</Data></Cell>
    <Cell ss:StyleID="s62"><Data ss:Type="Number">0.28599999999999998</Data></Cell>
    <Cell><Data ss:Type="Number">0.18166950000000001</Data></Cell>
    <Cell><Data ss:Type="String">DV718414</Data></Cell>
   </Row>
   <Row ss:AutoFitHeight="0">
    <Cell><Data ss:Type="String">A_64_P097024</Data></Cell>
    <Cell><Data ss:Type="Number">1</Data></Cell>
    <Cell ss:StyleID="s62"><Data ss:Type="Number">0.28599999999999998</Data></Cell>
    <Cell><Data ss:Type="Number">-0.84075707</Data></Cell>
   </Row>
   <Row ss:AutoFitHeight="0">
    <Cell><Data ss:Type="String">A_44_P403350</Data></Cell>
    <Cell><Data ss:Type="Number">1</Data></Cell>
    <Cell ss:StyleID="s62"><Data ss:Type="Number">0.28599999999999998</Data></Cell>
    <Cell><Data ss:Type="Number">0.92702773000000005</Data></Cell>
   </Row>
   <Row ss:AutoFitHeight="0">
    <Cell><Data ss:Type="String">A_44_P226658</Data></Cell>
    <Cell><Data ss:Type="Number">1</Data></Cell>
    <Cell ss:StyleID="s62"><Data ss:Type="Number">0.28599999999999998</Data></Cell>
    <Cell><Data ss:Type="Number">0.33619260000000001</Data></Cell>
    <Cell><Data ss:Type="String">NM_017046</Data></Cell>
    <Cell><Data ss:Type="String">Scnn1g</Data></Cell>
   </Row>
   <Row ss:AutoFitHeight="0">
    <Cell><Data ss:Type="String">A_44_P186989</Data></Cell>
    <Cell><Data ss:Type="Number">1</Data></Cell>
    <Cell ss:StyleID="s62"><Data ss:Type="Number">0.28599999999999998</Data></Cell>
    <Cell><Data ss:Type="Number">0.66472863000000004</Data></Cell>
    <Cell><Data ss:Type="String">NM_001000076</Data></Cell>
    <Cell><Data ss:Type="String">Olr1007</Data></Cell>
   </Row>
   <Row ss:AutoFitHeight="0">
    <Cell><Data ss:Type="String">A_64_P067868</Data></Cell>
    <Cell><Data ss:Type="Number">1</Data></Cell>
    <Cell ss:StyleID="s62"><Data ss:Type="Number">0.28599999999999998</Data></Cell>
    <Cell><Data ss:Type="Number">-0.27649902999999998</Data></Cell>
    <Cell><Data ss:Type="String">XM_226431</Data></Cell>
    <Cell><Data ss:Type="String">B3gnt9</Data></Cell>
   </Row>
   <Row ss:AutoFitHeight="0">
    <Cell><Data ss:Type="String">A_64_P002245</Data></Cell>
    <Cell><Data ss:Type="Number">1</Data></Cell>
    <Cell ss:StyleID="s62"><Data ss:Type="Number">0.28599999999999998</Data></Cell>
    <Cell><Data ss:Type="Number">-0.41312313000000001</Data></Cell>
   </Row>
   <Row ss:AutoFitHeight="0">
    <Cell><Data ss:Type="String">A_64_P156947</Data></Cell>
    <Cell><Data ss:Type="Number">1</Data></Cell>
    <Cell ss:StyleID="s62"><Data ss:Type="Number">0.28599999999999998</Data></Cell>
    <Cell><Data ss:Type="Number">-0.32156200000000001</Data></Cell>
    <Cell><Data ss:Type="String">NM_001135780</Data></Cell>
    <Cell><Data ss:Type="String">Mms22l</Data></Cell>
   </Row>
   <Row ss:AutoFitHeight="0">
    <Cell><Data ss:Type="String">A_43_P10037</Data></Cell>
    <Cell><Data ss:Type="Number">1</Data></Cell>
    <Cell ss:StyleID="s62"><Data ss:Type="Number">0.28599999999999998</Data></Cell>
    <Cell><Data ss:Type="Number">0.36068367000000001</Data></Cell>
    <Cell><Data ss:Type="String">NM_020071</Data></Cell>
    <Cell><Data ss:Type="String">Fgb</Data></Cell>
   </Row>
   <Row ss:AutoFitHeight="0">
    <Cell><Data ss:Type="String">A_64_P089016</Data></Cell>
    <Cell><Data ss:Type="Number">1</Data></Cell>
    <Cell ss:StyleID="s62"><Data ss:Type="Number">0.28599999999999998</Data></Cell>
    <Cell><Data ss:Type="Number">0.21111373</Data></Cell>
    <Cell><Data ss:Type="String">BC059164</Data></Cell>
   </Row>
   <Row ss:AutoFitHeight="0">
    <Cell><Data ss:Type="String">A_44_P397836</Data></Cell>
    <Cell><Data ss:Type="Number">1</Data></Cell>
    <Cell ss:StyleID="s62"><Data ss:Type="Number">0.28599999999999998</Data></Cell>
    <Cell><Data ss:Type="Number">0.32545742999999999</Data></Cell>
    <Cell><Data ss:Type="String">NM_001002025</Data></Cell>
    <Cell><Data ss:Type="String">Npc1l1</Data></Cell>
   </Row>
   <Row ss:AutoFitHeight="0">
    <Cell><Data ss:Type="String">A_64_P069556</Data></Cell>
    <Cell><Data ss:Type="Number">1</Data></Cell>
    <Cell ss:StyleID="s62"><Data ss:Type="Number">0.28599999999999998</Data></Cell>
    <Cell><Data ss:Type="Number">-0.60862956999999995</Data></Cell>
    <Cell><Data ss:Type="String">NM_001000147</Data></Cell>
    <Cell><Data ss:Type="String">Olr106</Data></Cell>
   </Row>
   <Row ss:AutoFitHeight="0">
    <Cell><Data ss:Type="String">A_64_P056648</Data></Cell>
    <Cell><Data ss:Type="Number">1</Data></Cell>
    <Cell ss:StyleID="s62"><Data ss:Type="Number">0.28599999999999998</Data></Cell>
    <Cell><Data ss:Type="Number">0.21457433000000001</Data></Cell>
    <Cell><Data ss:Type="String">NM_001106074</Data></Cell>
    <Cell><Data ss:Type="String">Crlf1</Data></Cell>
   </Row>
   <Row ss:AutoFitHeight="0">
    <Cell><Data ss:Type="String">A_44_P435764</Data></Cell>
    <Cell><Data ss:Type="Number">1</Data></Cell>
    <Cell ss:StyleID="s62"><Data ss:Type="Number">0.28599999999999998</Data></Cell>
    <Cell><Data ss:Type="Number">-1.05886353</Data></Cell>
    <Cell><Data ss:Type="String">NM_001191810</Data></Cell>
    <Cell><Data ss:Type="String">Tns1</Data></Cell>
   </Row>
   <Row ss:AutoFitHeight="0">
    <Cell><Data ss:Type="String">A_64_P009107</Data></Cell>
    <Cell><Data ss:Type="Number">1</Data></Cell>
    <Cell ss:StyleID="s62"><Data ss:Type="Number">0.28599999999999998</Data></Cell>
    <Cell><Data ss:Type="Number">-0.66631967000000003</Data></Cell>
   </Row>
   <Row ss:AutoFitHeight="0">
    <Cell><Data ss:Type="String">A_64_P148321</Data></Cell>
    <Cell><Data ss:Type="Number">1</Data></Cell>
    <Cell ss:StyleID="s62"><Data ss:Type="Number">0.28599999999999998</Data></Cell>
    <Cell><Data ss:Type="Number">-0.30330717000000001</Data></Cell>
    <Cell><Data ss:Type="String">NM_012987</Data></Cell>
    <Cell><Data ss:Type="String">Nes</Data></Cell>
   </Row>
   <Row ss:AutoFitHeight="0">
    <Cell><Data ss:Type="String">A_64_P038317</Data></Cell>
    <Cell><Data ss:Type="Number">1</Data></Cell>
    <Cell ss:StyleID="s62"><Data ss:Type="Number">0.28599999999999998</Data></Cell>
    <Cell><Data ss:Type="Number">0.34074753000000002</Data></Cell>
    <Cell><Data ss:Type="String">NM_001101020</Data></Cell>
    <Cell><Data ss:Type="String">Slc2a7</Data></Cell>
   </Row>
   <Row ss:AutoFitHeight="0">
    <Cell><Data ss:Type="String">A_64_P154890</Data></Cell>
    <Cell><Data ss:Type="Number">1</Data></Cell>
    <Cell ss:StyleID="s62"><Data ss:Type="Number">0.28599999999999998</Data></Cell>
    <Cell><Data ss:Type="Number">-1.08669953</Data></Cell>
   </Row>
   <Row ss:AutoFitHeight="0">
    <Cell><Data ss:Type="String">A_64_P049166</Data></Cell>
    <Cell><Data ss:Type="Number">1</Data></Cell>
    <Cell ss:StyleID="s62"><Data ss:Type="Number">0.28599999999999998</Data></Cell>
    <Cell><Data ss:Type="Number">0.27248557000000001</Data></Cell>
    <Cell><Data ss:Type="String">XM_001069777</Data></Cell>
    <Cell><Data ss:Type="String">Epha8</Data></Cell>
   </Row>
   <Row ss:AutoFitHeight="0">
    <Cell><Data ss:Type="String">A_64_P071893</Data></Cell>
    <Cell><Data ss:Type="Number">1</Data></Cell>
    <Cell ss:StyleID="s62"><Data ss:Type="Number">0.28599999999999998</Data></Cell>
    <Cell><Data ss:Type="Number">-0.37598563000000002</Data></Cell>
    <Cell><Data ss:Type="String">XM_001077977</Data></Cell>
    <Cell><Data ss:Type="String">Cyp4f39</Data></Cell>
   </Row>
   <Row ss:AutoFitHeight="0">
    <Cell><Data ss:Type="String">A_64_P094107</Data></Cell>
    <Cell><Data ss:Type="Number">1</Data></Cell>
    <Cell ss:StyleID="s62"><Data ss:Type="Number">0.28599999999999998</Data></Cell>
    <Cell><Data ss:Type="Number">-0.66504523000000004</Data></Cell>
    <Cell><Data ss:Type="String">NM_001191956</Data></Cell>
    <Cell><Data ss:Type="String">Calhm3</Data></Cell>
   </Row>
   <Row ss:AutoFitHeight="0">
    <Cell><Data ss:Type="String">A_44_P429321</Data></Cell>
    <Cell><Data ss:Type="Number">1</Data></Cell>
    <Cell ss:StyleID="s62"><Data ss:Type="Number">0.28599999999999998</Data></Cell>
    <Cell><Data ss:Type="Number">0.15800312999999999</Data></Cell>
    <Cell><Data ss:Type="String">NM_001008377</Data></Cell>
    <Cell><Data ss:Type="String">RGD1307315</Data></Cell>
   </Row>
   <Row ss:AutoFitHeight="0">
    <Cell><Data ss:Type="String">A_64_P118698</Data></Cell>
    <Cell><Data ss:Type="Number">1</Data></Cell>
    <Cell ss:StyleID="s62"><Data ss:Type="Number">0.28599999999999998</Data></Cell>
    <Cell><Data ss:Type="Number">-0.84072422999999996</Data></Cell>
    <Cell><Data ss:Type="String">CK471043</Data></Cell>
   </Row>
   <Row ss:AutoFitHeight="0">
    <Cell><Data ss:Type="String">A_64_P111225</Data></Cell>
    <Cell><Data ss:Type="Number">1</Data></Cell>
    <Cell ss:StyleID="s62"><Data ss:Type="Number">0.28599999999999998</Data></Cell>
    <Cell><Data ss:Type="Number">-0.15600917</Data></Cell>
    <Cell><Data ss:Type="String">NM_001033072</Data></Cell>
    <Cell><Data ss:Type="String">LOC500959</Data></Cell>
   </Row>
   <Row ss:AutoFitHeight="0">
    <Cell><Data ss:Type="String">A_42_P809596</Data></Cell>
    <Cell><Data ss:Type="Number">1</Data></Cell>
    <Cell ss:StyleID="s62"><Data ss:Type="Number">0.28599999999999998</Data></Cell>
    <Cell><Data ss:Type="Number">0.27205816999999999</Data></Cell>
    <Cell><Data ss:Type="String">NM_001108215</Data></Cell>
    <Cell><Data ss:Type="String">Mfsd9</Data></Cell>
   </Row>
   <Row ss:AutoFitHeight="0">
    <Cell><Data ss:Type="String">A_64_P144108</Data></Cell>
    <Cell><Data ss:Type="Number">1</Data></Cell>
    <Cell ss:StyleID="s62"><Data ss:Type="Number">0.28599999999999998</Data></Cell>
    <Cell><Data ss:Type="Number">0.87557982999999995</Data></Cell>
   </Row>
   <Row ss:AutoFitHeight="0">
    <Cell><Data ss:Type="String">A_64_P078035</Data></Cell>
    <Cell><Data ss:Type="Number">1</Data></Cell>
    <Cell ss:StyleID="s62"><Data ss:Type="Number">0.28599999999999998</Data></Cell>
    <Cell><Data ss:Type="Number">0.25470603000000003</Data></Cell>
   </Row>
   <Row ss:AutoFitHeight="0">
    <Cell><Data ss:Type="String">A_64_P105328</Data></Cell>
    <Cell><Data ss:Type="Number">1</Data></Cell>
    <Cell ss:StyleID="s62"><Data ss:Type="Number">0.28599999999999998</Data></Cell>
    <Cell><Data ss:Type="Number">-0.16371250000000001</Data></Cell>
   </Row>
   <Row ss:AutoFitHeight="0">
    <Cell><Data ss:Type="String">A_64_P156473</Data></Cell>
    <Cell><Data ss:Type="Number">1</Data></Cell>
    <Cell ss:StyleID="s62"><Data ss:Type="Number">0.28599999999999998</Data></Cell>
    <Cell><Data ss:Type="Number">0.185805</Data></Cell>
    <Cell><Data ss:Type="String">NM_001107121</Data></Cell>
    <Cell><Data ss:Type="String">Zfp316</Data></Cell>
   </Row>
   <Row ss:AutoFitHeight="0">
    <Cell><Data ss:Type="String">A_64_P140457</Data></Cell>
    <Cell><Data ss:Type="Number">1</Data></Cell>
    <Cell ss:StyleID="s62"><Data ss:Type="Number">0.28599999999999998</Data></Cell>
    <Cell><Data ss:Type="Number">-0.35409816999999999</Data></Cell>
    <Cell><Data ss:Type="String">NM_053456</Data></Cell>
    <Cell><Data ss:Type="String">Plcl1</Data></Cell>
   </Row>
   <Row ss:AutoFitHeight="0">
    <Cell><Data ss:Type="String">A_64_P068758</Data></Cell>
    <Cell><Data ss:Type="Number">1</Data></Cell>
    <Cell ss:StyleID="s62"><Data ss:Type="Number">0.28599999999999998</Data></Cell>
    <Cell><Data ss:Type="Number">-0.56591497000000002</Data></Cell>
    <Cell><Data ss:Type="String">XM_002727372</Data></Cell>
    <Cell><Data ss:Type="String">LOC302228</Data></Cell>
   </Row>
   <Row ss:AutoFitHeight="0">
    <Cell><Data ss:Type="String">A_64_P008216</Data></Cell>
    <Cell><Data ss:Type="Number">1</Data></Cell>
    <Cell ss:StyleID="s62"><Data ss:Type="Number">0.28599999999999998</Data></Cell>
    <Cell><Data ss:Type="Number">0.18507517000000001</Data></Cell>
    <Cell><Data ss:Type="String">NM_053474</Data></Cell>
    <Cell><Data ss:Type="String">Ppp1r9b</Data></Cell>
   </Row>
   <Row ss:AutoFitHeight="0">
    <Cell><Data ss:Type="String">A_64_P040366</Data></Cell>
    <Cell><Data ss:Type="Number">1</Data></Cell>
    <Cell ss:StyleID="s62"><Data ss:Type="Number">0.28599999999999998</Data></Cell>
    <Cell><Data ss:Type="Number">-0.65789843000000003</Data></Cell>
   </Row>
   <Row ss:AutoFitHeight="0">
    <Cell><Data ss:Type="String">A_64_P076608</Data></Cell>
    <Cell><Data ss:Type="Number">1</Data></Cell>
    <Cell ss:StyleID="s62"><Data ss:Type="Number">0.28599999999999998</Data></Cell>
    <Cell><Data ss:Type="Number">0.24884010000000001</Data></Cell>
   </Row>
   <Row ss:AutoFitHeight="0">
    <Cell><Data ss:Type="String">A_64_P107790</Data></Cell>
    <Cell><Data ss:Type="Number">1</Data></Cell>
    <Cell ss:StyleID="s62"><Data ss:Type="Number">0.28599999999999998</Data></Cell>
    <Cell><Data ss:Type="Number">-0.29757466999999999</Data></Cell>
   </Row>
   <Row ss:AutoFitHeight="0">
    <Cell><Data ss:Type="String">A_64_P120108</Data></Cell>
    <Cell><Data ss:Type="Number">1</Data></Cell>
    <Cell ss:StyleID="s62"><Data ss:Type="Number">0.28699999999999998</Data></Cell>
    <Cell><Data ss:Type="Number">0.14833326999999999</Data></Cell>
    <Cell><Data ss:Type="String">NM_001008835</Data></Cell>
    <Cell><Data ss:Type="String">RT1-CE12</Data></Cell>
   </Row>
   <Row ss:AutoFitHeight="0">
    <Cell><Data ss:Type="String">A_64_P017068</Data></Cell>
    <Cell><Data ss:Type="Number">1</Data></Cell>
    <Cell ss:StyleID="s62"><Data ss:Type="Number">0.28699999999999998</Data></Cell>
    <Cell><Data ss:Type="Number">1.4400333700000001</Data></Cell>
   </Row>
   <Row ss:AutoFitHeight="0">
    <Cell><Data ss:Type="String">A_64_P013506</Data></Cell>
    <Cell><Data ss:Type="Number">1</Data></Cell>
    <Cell ss:StyleID="s62"><Data ss:Type="Number">0.28699999999999998</Data></Cell>
    <Cell><Data ss:Type="Number">-0.69740367000000003</Data></Cell>
   </Row>
   <Row ss:AutoFitHeight="0">
    <Cell><Data ss:Type="String">A_44_P466345</Data></Cell>
    <Cell><Data ss:Type="Number">1</Data></Cell>
    <Cell ss:StyleID="s62"><Data ss:Type="Number">0.28699999999999998</Data></Cell>
    <Cell><Data ss:Type="Number">-1.22603397</Data></Cell>
    <Cell><Data ss:Type="String">XM_002728146</Data></Cell>
    <Cell><Data ss:Type="String">LOC100362386</Data></Cell>
   </Row>
   <Row ss:AutoFitHeight="0">
    <Cell><Data ss:Type="String">A_43_P15558</Data></Cell>
    <Cell><Data ss:Type="Number">1</Data></Cell>
    <Cell ss:StyleID="s62"><Data ss:Type="Number">0.28699999999999998</Data></Cell>
    <Cell><Data ss:Type="Number">0.24616940000000001</Data></Cell>
    <Cell><Data ss:Type="String">NM_022225</Data></Cell>
    <Cell><Data ss:Type="String">Htr1b</Data></Cell>
   </Row>
   <Row ss:AutoFitHeight="0">
    <Cell><Data ss:Type="String">A_42_P510135</Data></Cell>
    <Cell><Data ss:Type="Number">1</Data></Cell>
    <Cell ss:StyleID="s62"><Data ss:Type="Number">0.28699999999999998</Data></Cell>
    <Cell><Data ss:Type="Number">0.17668349999999999</Data></Cell>
    <Cell><Data ss:Type="String">NM_080397</Data></Cell>
    <Cell><Data ss:Type="String">Chst10</Data></Cell>
   </Row>
   <Row ss:AutoFitHeight="0">
    <Cell><Data ss:Type="String">A_64_P081069</Data></Cell>
    <Cell><Data ss:Type="Number">1</Data></Cell>
    <Cell ss:StyleID="s62"><Data ss:Type="Number">0.28699999999999998</Data></Cell>
    <Cell><Data ss:Type="Number">-0.81956907000000001</Data></Cell>
   </Row>
   <Row ss:AutoFitHeight="0">
    <Cell><Data ss:Type="String">A_44_P423613</Data></Cell>
    <Cell><Data ss:Type="Number">1</Data></Cell>
    <Cell ss:StyleID="s62"><Data ss:Type="Number">0.28699999999999998</Data></Cell>
    <Cell><Data ss:Type="Number">-0.17697309999999999</Data></Cell>
    <Cell><Data ss:Type="String">NM_139324</Data></Cell>
    <Cell><Data ss:Type="String">Ehd4</Data></Cell>
   </Row>
   <Row ss:AutoFitHeight="0">
    <Cell><Data ss:Type="String">A_64_P036627</Data></Cell>
    <Cell><Data ss:Type="Number">1</Data></Cell>
    <Cell ss:StyleID="s62"><Data ss:Type="Number">0.28699999999999998</Data></Cell>
    <Cell><Data ss:Type="Number">0.75852863000000004</Data></Cell>
    <Cell><Data ss:Type="String">XM_001081215</Data></Cell>
    <Cell><Data ss:Type="String">RGD1304870</Data></Cell>
   </Row>
   <Row ss:AutoFitHeight="0">
    <Cell><Data ss:Type="String">A_64_P087625</Data></Cell>
    <Cell><Data ss:Type="Number">1</Data></Cell>
    <Cell ss:StyleID="s62"><Data ss:Type="Number">0.28699999999999998</Data></Cell>
    <Cell><Data ss:Type="Number">-0.80969902999999999</Data></Cell>
   </Row>
   <Row ss:AutoFitHeight="0">
    <Cell><Data ss:Type="String">A_44_P327799</Data></Cell>
    <Cell><Data ss:Type="Number">1</Data></Cell>
    <Cell ss:StyleID="s62"><Data ss:Type="Number">0.28699999999999998</Data></Cell>
    <Cell><Data ss:Type="Number">0.53114903000000002</Data></Cell>
    <Cell><Data ss:Type="String">NM_012501</Data></Cell>
    <Cell><Data ss:Type="String">Apoc3</Data></Cell>
   </Row>
   <Row ss:AutoFitHeight="0">
    <Cell><Data ss:Type="String">A_44_P128396</Data></Cell>
    <Cell><Data ss:Type="Number">1</Data></Cell>
    <Cell ss:StyleID="s62"><Data ss:Type="Number">0.28699999999999998</Data></Cell>
    <Cell><Data ss:Type="Number">0.26408583000000002</Data></Cell>
    <Cell><Data ss:Type="String">NM_001191676</Data></Cell>
    <Cell><Data ss:Type="String">Ugt2b34</Data></Cell>
   </Row>
   <Row ss:AutoFitHeight="0">
    <Cell><Data ss:Type="String">A_44_P458918</Data></Cell>
    <Cell><Data ss:Type="Number">1</Data></Cell>
    <Cell ss:StyleID="s62"><Data ss:Type="Number">0.28699999999999998</Data></Cell>
    <Cell><Data ss:Type="Number">-0.29811919999999997</Data></Cell>
    <Cell><Data ss:Type="String">NM_001000889</Data></Cell>
    <Cell><Data ss:Type="String">Olr1689</Data></Cell>
   </Row>
   <Row ss:AutoFitHeight="0">
    <Cell><Data ss:Type="String">A_64_P044636</Data></Cell>
    <Cell><Data ss:Type="Number">1</Data></Cell>
    <Cell ss:StyleID="s62"><Data ss:Type="Number">0.28699999999999998</Data></Cell>
    <Cell><Data ss:Type="Number">-0.15466577000000001</Data></Cell>
   </Row>
   <Row ss:AutoFitHeight="0">
    <Cell><Data ss:Type="String">A_44_P525295</Data></Cell>
    <Cell><Data ss:Type="Number">1</Data></Cell>
    <Cell ss:StyleID="s62"><Data ss:Type="Number">0.28699999999999998</Data></Cell>
    <Cell><Data ss:Type="Number">-0.76662830000000004</Data></Cell>
    <Cell><Data ss:Type="String">NM_001107822</Data></Cell>
    <Cell><Data ss:Type="String">RGD1307355</Data></Cell>
   </Row>
   <Row ss:AutoFitHeight="0">
    <Cell><Data ss:Type="String">A_42_P708873</Data></Cell>
    <Cell><Data ss:Type="Number">1</Data></Cell>
    <Cell ss:StyleID="s62"><Data ss:Type="Number">0.28699999999999998</Data></Cell>
    <Cell><Data ss:Type="Number">-0.28870600000000002</Data></Cell>
    <Cell><Data ss:Type="String">NM_001005765</Data></Cell>
    <Cell><Data ss:Type="String">Rap1a</Data></Cell>
   </Row>
   <Row ss:AutoFitHeight="0">
    <Cell><Data ss:Type="String">A_64_P145671</Data></Cell>
    <Cell><Data ss:Type="Number">1</Data></Cell>
    <Cell ss:StyleID="s62"><Data ss:Type="Number">0.28699999999999998</Data></Cell>
    <Cell><Data ss:Type="Number">0.43802132999999999</Data></Cell>
    <Cell><Data ss:Type="String">NM_181364</Data></Cell>
    <Cell><Data ss:Type="String">Trhr2</Data></Cell>
   </Row>
   <Row ss:AutoFitHeight="0">
    <Cell><Data ss:Type="String">A_64_P159702</Data></Cell>
    <Cell><Data ss:Type="Number">1</Data></Cell>
    <Cell ss:StyleID="s62"><Data ss:Type="Number">0.28699999999999998</Data></Cell>
    <Cell><Data ss:Type="Number">-0.72803329999999999</Data></Cell>
   </Row>
   <Row ss:AutoFitHeight="0">
    <Cell><Data ss:Type="String">A_43_P13862</Data></Cell>
    <Cell><Data ss:Type="Number">1</Data></Cell>
    <Cell ss:StyleID="s62"><Data ss:Type="Number">0.28699999999999998</Data></Cell>
    <Cell><Data ss:Type="Number">-0.80096226999999998</Data></Cell>
    <Cell><Data ss:Type="String">CB547252</Data></Cell>
   </Row>
   <Row ss:AutoFitHeight="0">
    <Cell><Data ss:Type="String">A_64_P047460</Data></Cell>
    <Cell><Data ss:Type="Number">1</Data></Cell>
    <Cell ss:StyleID="s62"><Data ss:Type="Number">0.28699999999999998</Data></Cell>
    <Cell><Data ss:Type="Number">0.160635</Data></Cell>
    <Cell><Data ss:Type="String">NM_001106726</Data></Cell>
    <Cell><Data ss:Type="String">G2e3</Data></Cell>
   </Row>
   <Row ss:AutoFitHeight="0">
    <Cell><Data ss:Type="String">A_64_P157599</Data></Cell>
    <Cell><Data ss:Type="Number">1</Data></Cell>
    <Cell ss:StyleID="s62"><Data ss:Type="Number">0.28699999999999998</Data></Cell>
    <Cell><Data ss:Type="Number">0.27417887000000002</Data></Cell>
    <Cell><Data ss:Type="String">XR_005438</Data></Cell>
   </Row>
   <Row ss:AutoFitHeight="0">
    <Cell><Data ss:Type="String">A_44_P996124</Data></Cell>
    <Cell><Data ss:Type="Number">1</Data></Cell>
    <Cell ss:StyleID="s62"><Data ss:Type="Number">0.28699999999999998</Data></Cell>
    <Cell><Data ss:Type="Number">-0.64233929999999995</Data></Cell>
    <Cell><Data ss:Type="String">NM_019178</Data></Cell>
    <Cell><Data ss:Type="String">Tlr4</Data></Cell>
   </Row>
   <Row ss:AutoFitHeight="0">
    <Cell><Data ss:Type="String">A_44_P171071</Data></Cell>
    <Cell><Data ss:Type="Number">1</Data></Cell>
    <Cell ss:StyleID="s62"><Data ss:Type="Number">0.28699999999999998</Data></Cell>
    <Cell><Data ss:Type="Number">0.20442363</Data></Cell>
    <Cell><Data ss:Type="String">NM_001113777</Data></Cell>
    <Cell><Data ss:Type="String">RGD1306008</Data></Cell>
   </Row>
   <Row ss:AutoFitHeight="0">
    <Cell><Data ss:Type="String">A_64_P029482</Data></Cell>
    <Cell><Data ss:Type="Number">1</Data></Cell>
    <Cell ss:StyleID="s62"><Data ss:Type="Number">0.28699999999999998</Data></Cell>
    <Cell><Data ss:Type="Number">-0.65624866999999998</Data></Cell>
   </Row>
   <Row ss:AutoFitHeight="0">
    <Cell><Data ss:Type="String">A_44_P208640</Data></Cell>
    <Cell><Data ss:Type="Number">1</Data></Cell>
    <Cell ss:StyleID="s62"><Data ss:Type="Number">0.28699999999999998</Data></Cell>
    <Cell><Data ss:Type="Number">-0.97095960000000003</Data></Cell>
    <Cell><Data ss:Type="String">XM_345107</Data></Cell>
   </Row>
   <Row ss:AutoFitHeight="0">
    <Cell><Data ss:Type="String">A_64_P060977</Data></Cell>
    <Cell><Data ss:Type="Number">1</Data></Cell>
    <Cell ss:StyleID="s62"><Data ss:Type="Number">0.28699999999999998</Data></Cell>
    <Cell><Data ss:Type="Number">0.89203803000000004</Data></Cell>
    <Cell><Data ss:Type="String">NM_001025051</Data></Cell>
    <Cell><Data ss:Type="String">Fam110c</Data></Cell>
   </Row>
   <Row ss:AutoFitHeight="0">
    <Cell><Data ss:Type="String">A_64_P117799</Data></Cell>
    <Cell><Data ss:Type="Number">1</Data></Cell>
    <Cell ss:StyleID="s62"><Data ss:Type="Number">0.28699999999999998</Data></Cell>
    <Cell><Data ss:Type="Number">-1.06972007</Data></Cell>
    <Cell><Data ss:Type="String">NM_012654</Data></Cell>
    <Cell><Data ss:Type="String">Slc9a3</Data></Cell>
   </Row>
   <Row ss:AutoFitHeight="0">
    <Cell><Data ss:Type="String">A_42_P684885</Data></Cell>
    <Cell><Data ss:Type="Number">1</Data></Cell>
    <Cell ss:StyleID="s62"><Data ss:Type="Number">0.28699999999999998</Data></Cell>
    <Cell><Data ss:Type="Number">0.14845267000000001</Data></Cell>
    <Cell><Data ss:Type="String">NM_133517</Data></Cell>
    <Cell><Data ss:Type="String">Atp12a</Data></Cell>
   </Row>
   <Row ss:AutoFitHeight="0">
    <Cell><Data ss:Type="String">A_44_P244138</Data></Cell>
    <Cell><Data ss:Type="Number">1</Data></Cell>
    <Cell ss:StyleID="s62"><Data ss:Type="Number">0.28699999999999998</Data></Cell>
    <Cell><Data ss:Type="Number">-0.29143780000000002</Data></Cell>
    <Cell><Data ss:Type="String">NM_001013040</Data></Cell>
    <Cell><Data ss:Type="String">Ptpn9</Data></Cell>
   </Row>
   <Row ss:AutoFitHeight="0">
    <Cell><Data ss:Type="String">A_64_P144791</Data></Cell>
    <Cell><Data ss:Type="Number">1</Data></Cell>
    <Cell ss:StyleID="s62"><Data ss:Type="Number">0.28699999999999998</Data></Cell>
    <Cell><Data ss:Type="Number">-1.04890617</Data></Cell>
    <Cell><Data ss:Type="String">XM_001079306</Data></Cell>
    <Cell><Data ss:Type="String">LOC691695</Data></Cell>
   </Row>
   <Row ss:AutoFitHeight="0">
    <Cell><Data ss:Type="String">A_44_P121308</Data></Cell>
    <Cell><Data ss:Type="Number">1</Data></Cell>
    <Cell ss:StyleID="s62"><Data ss:Type="Number">0.28699999999999998</Data></Cell>
    <Cell><Data ss:Type="Number">0.40775479999999997</Data></Cell>
    <Cell><Data ss:Type="String">NM_053721</Data></Cell>
    <Cell><Data ss:Type="String">Rasgrf2</Data></Cell>
   </Row>
   <Row ss:AutoFitHeight="0">
    <Cell><Data ss:Type="String">A_44_P553424</Data></Cell>
    <Cell><Data ss:Type="Number">1</Data></Cell>
    <Cell ss:StyleID="s62"><Data ss:Type="Number">0.28699999999999998</Data></Cell>
    <Cell><Data ss:Type="Number">-0.68525579999999997</Data></Cell>
    <Cell><Data ss:Type="String">NM_001130497</Data></Cell>
    <Cell><Data ss:Type="String">Pnpla5</Data></Cell>
   </Row>
   <Row ss:AutoFitHeight="0">
    <Cell><Data ss:Type="String">A_44_P102918</Data></Cell>
    <Cell><Data ss:Type="Number">1</Data></Cell>
    <Cell ss:StyleID="s62"><Data ss:Type="Number">0.28699999999999998</Data></Cell>
    <Cell><Data ss:Type="Number">-0.33179983000000002</Data></Cell>
    <Cell><Data ss:Type="String">XM_001061022</Data></Cell>
    <Cell><Data ss:Type="String">Shcbp1</Data></Cell>
   </Row>
   <Row ss:AutoFitHeight="0">
    <Cell><Data ss:Type="String">A_44_P576502</Data></Cell>
    <Cell><Data ss:Type="Number">1</Data></Cell>
    <Cell ss:StyleID="s62"><Data ss:Type="Number">0.28699999999999998</Data></Cell>
    <Cell><Data ss:Type="Number">0.15523300000000001</Data></Cell>
    <Cell><Data ss:Type="String">NM_001012012</Data></Cell>
    <Cell><Data ss:Type="String">Snx11</Data></Cell>
   </Row>
   <Row ss:AutoFitHeight="0">
    <Cell><Data ss:Type="String">A_44_P605492</Data></Cell>
    <Cell><Data ss:Type="Number">1</Data></Cell>
    <Cell ss:StyleID="s62"><Data ss:Type="Number">0.28699999999999998</Data></Cell>
    <Cell><Data ss:Type="Number">-1.5554620699999999</Data></Cell>
    <Cell><Data ss:Type="String">NM_001017481</Data></Cell>
    <Cell><Data ss:Type="String">Ddc8</Data></Cell>
   </Row>
   <Row ss:AutoFitHeight="0">
    <Cell><Data ss:Type="String">A_64_P127858</Data></Cell>
    <Cell><Data ss:Type="Number">1</Data></Cell>
    <Cell ss:StyleID="s62"><Data ss:Type="Number">0.28699999999999998</Data></Cell>
    <Cell><Data ss:Type="Number">0.22490767</Data></Cell>
    <Cell><Data ss:Type="String">NM_019248</Data></Cell>
    <Cell><Data ss:Type="String">Ntrk3</Data></Cell>
   </Row>
   <Row ss:AutoFitHeight="0">
    <Cell><Data ss:Type="String">A_43_P10713</Data></Cell>
    <Cell><Data ss:Type="Number">1</Data></Cell>
    <Cell ss:StyleID="s62"><Data ss:Type="Number">0.28699999999999998</Data></Cell>
    <Cell><Data ss:Type="Number">0.204928</Data></Cell>
    <Cell><Data ss:Type="String">FQ212132</Data></Cell>
   </Row>
   <Row ss:AutoFitHeight="0">
    <Cell><Data ss:Type="String">A_64_P019460</Data></Cell>
    <Cell><Data ss:Type="Number">1</Data></Cell>
    <Cell ss:StyleID="s62"><Data ss:Type="Number">0.28699999999999998</Data></Cell>
    <Cell><Data ss:Type="Number">0.29013622999999999</Data></Cell>
    <Cell><Data ss:Type="String">NM_001000337</Data></Cell>
    <Cell><Data ss:Type="String">Olr614</Data></Cell>
   </Row>
   <Row ss:AutoFitHeight="0">
    <Cell><Data ss:Type="String">A_44_P366142</Data></Cell>
    <Cell><Data ss:Type="Number">1</Data></Cell>
    <Cell ss:StyleID="s62"><Data ss:Type="Number">0.28799999999999998</Data></Cell>
    <Cell><Data ss:Type="Number">-0.59952766999999996</Data></Cell>
    <Cell><Data ss:Type="String">NM_001013181</Data></Cell>
    <Cell><Data ss:Type="String">Zbtb16</Data></Cell>
   </Row>
   <Row ss:AutoFitHeight="0">
    <Cell><Data ss:Type="String">A_64_P103179</Data></Cell>
    <Cell><Data ss:Type="Number">1</Data></Cell>
    <Cell ss:StyleID="s62"><Data ss:Type="Number">0.28799999999999998</Data></Cell>
    <Cell><Data ss:Type="Number">0.79609790000000002</Data></Cell>
    <Cell><Data ss:Type="String">NM_001012229</Data></Cell>
    <Cell><Data ss:Type="String">Xkr9</Data></Cell>
   </Row>
   <Row ss:AutoFitHeight="0">
    <Cell><Data ss:Type="String">A_44_P372998</Data></Cell>
    <Cell><Data ss:Type="Number">1</Data></Cell>
    <Cell ss:StyleID="s62"><Data ss:Type="Number">0.28799999999999998</Data></Cell>
    <Cell><Data ss:Type="Number">0.404144</Data></Cell>
    <Cell><Data ss:Type="String">NM_001107900</Data></Cell>
    <Cell><Data ss:Type="String">Cpa6</Data></Cell>
   </Row>
   <Row ss:AutoFitHeight="0">
    <Cell><Data ss:Type="String">A_64_P150864</Data></Cell>
    <Cell><Data ss:Type="Number">1</Data></Cell>
    <Cell ss:StyleID="s62"><Data ss:Type="Number">0.28799999999999998</Data></Cell>
    <Cell><Data ss:Type="Number">-0.32002813000000002</Data></Cell>
   </Row>
   <Row ss:AutoFitHeight="0">
    <Cell><Data ss:Type="String">A_43_P12723</Data></Cell>
    <Cell><Data ss:Type="Number">1</Data></Cell>
    <Cell ss:StyleID="s62"><Data ss:Type="Number">0.28799999999999998</Data></Cell>
    <Cell><Data ss:Type="Number">-0.24249567</Data></Cell>
    <Cell><Data ss:Type="String">NM_032079</Data></Cell>
    <Cell><Data ss:Type="String">Dnaja2</Data></Cell>
   </Row>
   <Row ss:AutoFitHeight="0">
    <Cell><Data ss:Type="String">A_64_P071478</Data></Cell>
    <Cell><Data ss:Type="Number">1</Data></Cell>
    <Cell ss:StyleID="s62"><Data ss:Type="Number">0.28799999999999998</Data></Cell>
    <Cell><Data ss:Type="Number">0.65272087000000001</Data></Cell>
   </Row>
   <Row ss:AutoFitHeight="0">
    <Cell><Data ss:Type="String">A_64_P133617</Data></Cell>
    <Cell><Data ss:Type="Number">1</Data></Cell>
    <Cell ss:StyleID="s62"><Data ss:Type="Number">0.28799999999999998</Data></Cell>
    <Cell><Data ss:Type="Number">-0.14278367</Data></Cell>
   </Row>
   <Row ss:AutoFitHeight="0">
    <Cell><Data ss:Type="String">A_43_P15556</Data></Cell>
    <Cell><Data ss:Type="Number">1</Data></Cell>
    <Cell ss:StyleID="s62"><Data ss:Type="Number">0.28799999999999998</Data></Cell>
    <Cell><Data ss:Type="Number">-0.58103466999999998</Data></Cell>
    <Cell><Data ss:Type="String">NM_022220</Data></Cell>
    <Cell><Data ss:Type="String">Gulo</Data></Cell>
   </Row>
   <Row ss:AutoFitHeight="0">
    <Cell><Data ss:Type="String">A_44_P166495</Data></Cell>
    <Cell><Data ss:Type="Number">1</Data></Cell>
    <Cell ss:StyleID="s62"><Data ss:Type="Number">0.28799999999999998</Data></Cell>
    <Cell><Data ss:Type="Number">-0.16136133</Data></Cell>
    <Cell><Data ss:Type="String">NM_001012199</Data></Cell>
    <Cell><Data ss:Type="String">Rangap1</Data></Cell>
   </Row>
   <Row ss:AutoFitHeight="0">
    <Cell><Data ss:Type="String">A_43_P20388</Data></Cell>
    <Cell><Data ss:Type="Number">1</Data></Cell>
    <Cell ss:StyleID="s62"><Data ss:Type="Number">0.28799999999999998</Data></Cell>
    <Cell><Data ss:Type="Number">-0.30343176999999999</Data></Cell>
    <Cell><Data ss:Type="String">XM_001053414</Data></Cell>
   </Row>
   <Row ss:AutoFitHeight="0">
    <Cell><Data ss:Type="String">A_42_P461144</Data></Cell>
    <Cell><Data ss:Type="Number">1</Data></Cell>
    <Cell ss:StyleID="s62"><Data ss:Type="Number">0.28799999999999998</Data></Cell>
    <Cell><Data ss:Type="Number">0.25589066999999999</Data></Cell>
    <Cell><Data ss:Type="String">DV724416</Data></Cell>
   </Row>
   <Row ss:AutoFitHeight="0">
    <Cell><Data ss:Type="String">A_64_P042219</Data></Cell>
    <Cell><Data ss:Type="Number">1</Data></Cell>
    <Cell ss:StyleID="s62"><Data ss:Type="Number">0.28799999999999998</Data></Cell>
    <Cell><Data ss:Type="Number">0.24565867</Data></Cell>
    <Cell><Data ss:Type="String">NM_021659</Data></Cell>
    <Cell><Data ss:Type="String">Syt7</Data></Cell>
   </Row>
   <Row ss:AutoFitHeight="0">
    <Cell><Data ss:Type="String">A_44_P266857</Data></Cell>
    <Cell><Data ss:Type="Number">1</Data></Cell>
    <Cell ss:StyleID="s62"><Data ss:Type="Number">0.28799999999999998</Data></Cell>
    <Cell><Data ss:Type="Number">-0.63822897000000001</Data></Cell>
    <Cell><Data ss:Type="String">NM_001000767</Data></Cell>
    <Cell><Data ss:Type="String">Olr289</Data></Cell>
   </Row>
   <Row ss:AutoFitHeight="0">
    <Cell><Data ss:Type="String">A_64_P133904</Data></Cell>
    <Cell><Data ss:Type="Number">1</Data></Cell>
    <Cell ss:StyleID="s62"><Data ss:Type="Number">0.28799999999999998</Data></Cell>
    <Cell><Data ss:Type="Number">0.24193200000000001</Data></Cell>
    <Cell><Data ss:Type="String">NM_139060</Data></Cell>
    <Cell><Data ss:Type="String">Csnk1d</Data></Cell>
   </Row>
   <Row ss:AutoFitHeight="0">
    <Cell><Data ss:Type="String">A_42_P702005</Data></Cell>
    <Cell><Data ss:Type="Number">1</Data></Cell>
    <Cell ss:StyleID="s62"><Data ss:Type="Number">0.28799999999999998</Data></Cell>
    <Cell><Data ss:Type="Number">-0.26192017000000001</Data></Cell>
    <Cell><Data ss:Type="String">NM_001127638</Data></Cell>
    <Cell><Data ss:Type="String">Usp21</Data></Cell>
   </Row>
   <Row ss:AutoFitHeight="0">
    <Cell><Data ss:Type="String">A_64_P056293</Data></Cell>
    <Cell><Data ss:Type="Number">1</Data></Cell>
    <Cell ss:StyleID="s62"><Data ss:Type="Number">0.28799999999999998</Data></Cell>
    <Cell><Data ss:Type="Number">0.40065820000000002</Data></Cell>
    <Cell><Data ss:Type="String">NM_017115</Data></Cell>
    <Cell><Data ss:Type="String">Myog</Data></Cell>
   </Row>
   <Row ss:AutoFitHeight="0">
    <Cell><Data ss:Type="String">A_64_P114579</Data></Cell>
    <Cell><Data ss:Type="Number">1</Data></Cell>
    <Cell ss:StyleID="s62"><Data ss:Type="Number">0.28799999999999998</Data></Cell>
    <Cell><Data ss:Type="Number">-0.50391096999999996</Data></Cell>
   </Row>
   <Row ss:AutoFitHeight="0">
    <Cell><Data ss:Type="String">A_64_P033684</Data></Cell>
    <Cell><Data ss:Type="Number">1</Data></Cell>
    <Cell ss:StyleID="s62"><Data ss:Type="Number">0.28799999999999998</Data></Cell>
    <Cell><Data ss:Type="Number">-0.86773712999999997</Data></Cell>
    <Cell><Data ss:Type="String">XM_001079301</Data></Cell>
    <Cell><Data ss:Type="String">LOC687261</Data></Cell>
   </Row>
   <Row ss:AutoFitHeight="0">
    <Cell><Data ss:Type="String">A_64_P066988</Data></Cell>
    <Cell><Data ss:Type="Number">1</Data></Cell>
    <Cell ss:StyleID="s62"><Data ss:Type="Number">0.28799999999999998</Data></Cell>
    <Cell><Data ss:Type="Number">0.18762333</Data></Cell>
    <Cell><Data ss:Type="String">NM_207591</Data></Cell>
    <Cell><Data ss:Type="String">Gltscr2</Data></Cell>
   </Row>
   <Row ss:AutoFitHeight="0">
    <Cell><Data ss:Type="String">A_44_P228341</Data></Cell>
    <Cell><Data ss:Type="Number">1</Data></Cell>
    <Cell ss:StyleID="s62"><Data ss:Type="Number">0.28799999999999998</Data></Cell>
    <Cell><Data ss:Type="Number">-0.20321433</Data></Cell>
    <Cell><Data ss:Type="String">NM_001025701</Data></Cell>
    <Cell><Data ss:Type="String">Rad21</Data></Cell>
   </Row>
   <Row ss:AutoFitHeight="0">
    <Cell><Data ss:Type="String">A_44_P257788</Data></Cell>
    <Cell><Data ss:Type="Number">1</Data></Cell>
    <Cell ss:StyleID="s62"><Data ss:Type="Number">0.28799999999999998</Data></Cell>
    <Cell><Data ss:Type="Number">-0.68634830000000002</Data></Cell>
    <Cell><Data ss:Type="String">NM_001106349</Data></Cell>
    <Cell><Data ss:Type="String">Tpd52l3</Data></Cell>
   </Row>
   <Row ss:AutoFitHeight="0">
    <Cell><Data ss:Type="String">A_43_P13064</Data></Cell>
    <Cell><Data ss:Type="Number">1</Data></Cell>
    <Cell ss:StyleID="s62"><Data ss:Type="Number">0.28799999999999998</Data></Cell>
    <Cell><Data ss:Type="Number">0.24779082999999999</Data></Cell>
    <Cell><Data ss:Type="String">NM_057211</Data></Cell>
    <Cell><Data ss:Type="String">Klf9</Data></Cell>
   </Row>
   <Row ss:AutoFitHeight="0">
    <Cell><Data ss:Type="String">A_44_P224489</Data></Cell>
    <Cell><Data ss:Type="Number">1</Data></Cell>
    <Cell ss:StyleID="s62"><Data ss:Type="Number">0.28799999999999998</Data></Cell>
    <Cell><Data ss:Type="Number">-0.220609</Data></Cell>
    <Cell><Data ss:Type="String">NM_001004208</Data></Cell>
    <Cell><Data ss:Type="String">Cacybp</Data></Cell>
   </Row>
   <Row ss:AutoFitHeight="0">
    <Cell><Data ss:Type="String">A_43_P13249</Data></Cell>
    <Cell><Data ss:Type="Number">1</Data></Cell>
    <Cell ss:StyleID="s62"><Data ss:Type="Number">0.28799999999999998</Data></Cell>
    <Cell><Data ss:Type="Number">-0.86842609999999998</Data></Cell>
    <Cell><Data ss:Type="String">NM_134372</Data></Cell>
    <Cell><Data ss:Type="String">Acmsd</Data></Cell>
   </Row>
   <Row ss:AutoFitHeight="0">
    <Cell><Data ss:Type="String">A_44_P480153</Data></Cell>
    <Cell><Data ss:Type="Number">1</Data></Cell>
    <Cell ss:StyleID="s62"><Data ss:Type="Number">0.28799999999999998</Data></Cell>
    <Cell><Data ss:Type="Number">0.27689502999999999</Data></Cell>
    <Cell><Data ss:Type="String">NM_012643</Data></Cell>
    <Cell><Data ss:Type="String">Ret</Data></Cell>
   </Row>
   <Row ss:AutoFitHeight="0">
    <Cell><Data ss:Type="String">A_64_P111958</Data></Cell>
    <Cell><Data ss:Type="Number">1</Data></Cell>
    <Cell ss:StyleID="s62"><Data ss:Type="Number">0.28799999999999998</Data></Cell>
    <Cell><Data ss:Type="Number">-0.45432226999999997</Data></Cell>
    <Cell><Data ss:Type="String">NM_001000018</Data></Cell>
    <Cell><Data ss:Type="String">Olr1443</Data></Cell>
   </Row>
   <Row ss:AutoFitHeight="0">
    <Cell><Data ss:Type="String">A_44_P468528</Data></Cell>
    <Cell><Data ss:Type="Number">1</Data></Cell>
    <Cell ss:StyleID="s62"><Data ss:Type="Number">0.28799999999999998</Data></Cell>
    <Cell><Data ss:Type="Number">0.85748630000000003</Data></Cell>
    <Cell><Data ss:Type="String">XM_218016</Data></Cell>
    <Cell><Data ss:Type="String">Fpr3</Data></Cell>
   </Row>
   <Row ss:AutoFitHeight="0">
    <Cell><Data ss:Type="String">A_64_P162690</Data></Cell>
    <Cell><Data ss:Type="Number">1</Data></Cell>
    <Cell ss:StyleID="s62"><Data ss:Type="Number">0.28799999999999998</Data></Cell>
    <Cell><Data ss:Type="Number">0.64033527000000001</Data></Cell>
    <Cell><Data ss:Type="String">XM_001074371</Data></Cell>
    <Cell><Data ss:Type="String">Olr1611</Data></Cell>
   </Row>
   <Row ss:AutoFitHeight="0">
    <Cell><Data ss:Type="String">A_44_P348952</Data></Cell>
    <Cell><Data ss:Type="Number">1</Data></Cell>
    <Cell ss:StyleID="s62"><Data ss:Type="Number">0.28799999999999998</Data></Cell>
    <Cell><Data ss:Type="Number">-0.65000992999999996</Data></Cell>
    <Cell><Data ss:Type="String">NM_001000368</Data></Cell>
    <Cell><Data ss:Type="String">Olr754</Data></Cell>
   </Row>
   <Row ss:AutoFitHeight="0">
    <Cell><Data ss:Type="String">A_64_P002697</Data></Cell>
    <Cell><Data ss:Type="Number">1</Data></Cell>
    <Cell ss:StyleID="s62"><Data ss:Type="Number">0.28799999999999998</Data></Cell>
    <Cell><Data ss:Type="Number">-0.32718023000000002</Data></Cell>
    <Cell><Data ss:Type="String">XM_001054773</Data></Cell>
    <Cell><Data ss:Type="String">Ankrd60</Data></Cell>
   </Row>
   <Row ss:AutoFitHeight="0">
    <Cell><Data ss:Type="String">A_64_P039262</Data></Cell>
    <Cell><Data ss:Type="Number">1</Data></Cell>
    <Cell ss:StyleID="s62"><Data ss:Type="Number">0.28899999999999998</Data></Cell>
    <Cell><Data ss:Type="Number">-0.37897117000000002</Data></Cell>
    <Cell><Data ss:Type="String">NM_001014104</Data></Cell>
    <Cell><Data ss:Type="String">Metrnl</Data></Cell>
   </Row>
   <Row ss:AutoFitHeight="0">
    <Cell><Data ss:Type="String">A_64_P008177</Data></Cell>
    <Cell><Data ss:Type="Number">1</Data></Cell>
    <Cell ss:StyleID="s62"><Data ss:Type="Number">0.28899999999999998</Data></Cell>
    <Cell><Data ss:Type="Number">0.26959333000000002</Data></Cell>
    <Cell><Data ss:Type="String">XM_001054694</Data></Cell>
    <Cell><Data ss:Type="String">Tchh</Data></Cell>
   </Row>
   <Row ss:AutoFitHeight="0">
    <Cell><Data ss:Type="String">A_44_P636717</Data></Cell>
    <Cell><Data ss:Type="Number">1</Data></Cell>
    <Cell ss:StyleID="s62"><Data ss:Type="Number">0.28899999999999998</Data></Cell>
    <Cell><Data ss:Type="Number">-1.89967617</Data></Cell>
    <Cell><Data ss:Type="String">XM_001062312</Data></Cell>
    <Cell><Data ss:Type="String">LOC685106</Data></Cell>
   </Row>
   <Row ss:AutoFitHeight="0">
    <Cell><Data ss:Type="String">A_64_P134215</Data></Cell>
    <Cell><Data ss:Type="Number">1</Data></Cell>
    <Cell ss:StyleID="s62"><Data ss:Type="Number">0.28899999999999998</Data></Cell>
    <Cell><Data ss:Type="Number">0.38962132999999999</Data></Cell>
    <Cell><Data ss:Type="String">NM_138538</Data></Cell>
    <Cell><Data ss:Type="String">Dnm3</Data></Cell>
   </Row>
   <Row ss:AutoFitHeight="0">
    <Cell><Data ss:Type="String">A_44_P111662</Data></Cell>
    <Cell><Data ss:Type="Number">1</Data></Cell>
    <Cell ss:StyleID="s62"><Data ss:Type="Number">0.28899999999999998</Data></Cell>
    <Cell><Data ss:Type="Number">0.71933672999999998</Data></Cell>
    <Cell><Data ss:Type="String">NM_153726</Data></Cell>
    <Cell><Data ss:Type="String">Ly49s3</Data></Cell>
   </Row>
   <Row ss:AutoFitHeight="0">
    <Cell><Data ss:Type="String">A_64_P071654</Data></Cell>
    <Cell><Data ss:Type="Number">1</Data></Cell>
    <Cell ss:StyleID="s62"><Data ss:Type="Number">0.28899999999999998</Data></Cell>
    <Cell><Data ss:Type="Number">-0.62635510000000005</Data></Cell>
    <Cell><Data ss:Type="String">XM_001062269</Data></Cell>
    <Cell><Data ss:Type="String">LOC685095</Data></Cell>
   </Row>
   <Row ss:AutoFitHeight="0">
    <Cell><Data ss:Type="String">A_64_P228661</Data></Cell>
    <Cell><Data ss:Type="Number">1</Data></Cell>
    <Cell ss:StyleID="s62"><Data ss:Type="Number">0.28899999999999998</Data></Cell>
    <Cell><Data ss:Type="Number">0.16242066999999999</Data></Cell>
    <Cell><Data ss:Type="String">NM_001011945</Data></Cell>
    <Cell><Data ss:Type="String">Pcbp3</Data></Cell>
   </Row>
   <Row ss:AutoFitHeight="0">
    <Cell><Data ss:Type="String">A_43_P16644</Data></Cell>
    <Cell><Data ss:Type="Number">1</Data></Cell>
    <Cell ss:StyleID="s62"><Data ss:Type="Number">0.28899999999999998</Data></Cell>
    <Cell><Data ss:Type="Number">-0.22408233</Data></Cell>
    <Cell><Data ss:Type="String">NM_001025402</Data></Cell>
    <Cell><Data ss:Type="String">Umps</Data></Cell>
   </Row>
   <Row ss:AutoFitHeight="0">
    <Cell><Data ss:Type="String">A_64_P076210</Data></Cell>
    <Cell><Data ss:Type="Number">1</Data></Cell>
    <Cell ss:StyleID="s62"><Data ss:Type="Number">0.28899999999999998</Data></Cell>
    <Cell><Data ss:Type="Number">0.15684433</Data></Cell>
    <Cell><Data ss:Type="String">XM_225800</Data></Cell>
    <Cell><Data ss:Type="String">LOC291480</Data></Cell>
   </Row>
   <Row ss:AutoFitHeight="0">
    <Cell><Data ss:Type="String">A_64_P090204</Data></Cell>
    <Cell><Data ss:Type="Number">1</Data></Cell>
    <Cell ss:StyleID="s62"><Data ss:Type="Number">0.28899999999999998</Data></Cell>
    <Cell><Data ss:Type="Number">-0.68679263000000002</Data></Cell>
   </Row>
   <Row ss:AutoFitHeight="0">
    <Cell><Data ss:Type="String">A_64_P003449</Data></Cell>
    <Cell><Data ss:Type="Number">1</Data></Cell>
    <Cell ss:StyleID="s62"><Data ss:Type="Number">0.28899999999999998</Data></Cell>
    <Cell><Data ss:Type="Number">0.61530342999999998</Data></Cell>
   </Row>
   <Row ss:AutoFitHeight="0">
    <Cell><Data ss:Type="String">A_44_P147156</Data></Cell>
    <Cell><Data ss:Type="Number">1</Data></Cell>
    <Cell ss:StyleID="s62"><Data ss:Type="Number">0.28899999999999998</Data></Cell>
    <Cell><Data ss:Type="Number">0.58810209999999996</Data></Cell>
    <Cell><Data ss:Type="String">NM_001005882</Data></Cell>
    <Cell><Data ss:Type="String">Rbm47</Data></Cell>
   </Row>
   <Row ss:AutoFitHeight="0">
    <Cell><Data ss:Type="String">A_44_P175807</Data></Cell>
    <Cell><Data ss:Type="Number">1</Data></Cell>
    <Cell ss:StyleID="s62"><Data ss:Type="Number">0.28899999999999998</Data></Cell>
    <Cell><Data ss:Type="Number">0.25005820000000001</Data></Cell>
    <Cell><Data ss:Type="String">NM_001024892</Data></Cell>
    <Cell><Data ss:Type="String">Rlim</Data></Cell>
   </Row>
   <Row ss:AutoFitHeight="0">
    <Cell><Data ss:Type="String">A_64_P039792</Data></Cell>
    <Cell><Data ss:Type="Number">1</Data></Cell>
    <Cell ss:StyleID="s62"><Data ss:Type="Number">0.28899999999999998</Data></Cell>
    <Cell><Data ss:Type="Number">0.29064522999999998</Data></Cell>
    <Cell><Data ss:Type="String">NM_001108044</Data></Cell>
    <Cell><Data ss:Type="String">RGD1309492</Data></Cell>
   </Row>
   <Row ss:AutoFitHeight="0">
    <Cell><Data ss:Type="String">A_64_P070249</Data></Cell>
    <Cell><Data ss:Type="Number">1</Data></Cell>
    <Cell ss:StyleID="s62"><Data ss:Type="Number">0.28899999999999998</Data></Cell>
    <Cell><Data ss:Type="Number">-0.19175666999999999</Data></Cell>
    <Cell><Data ss:Type="String">XM_001056321</Data></Cell>
   </Row>
   <Row ss:AutoFitHeight="0">
    <Cell><Data ss:Type="String">A_44_P436280</Data></Cell>
    <Cell><Data ss:Type="Number">1</Data></Cell>
    <Cell ss:StyleID="s62"><Data ss:Type="Number">0.28899999999999998</Data></Cell>
    <Cell><Data ss:Type="Number">0.20441417000000001</Data></Cell>
    <Cell><Data ss:Type="String">NM_001168543</Data></Cell>
    <Cell><Data ss:Type="String">Pltp</Data></Cell>
   </Row>
   <Row ss:AutoFitHeight="0">
    <Cell><Data ss:Type="String">A_42_P687727</Data></Cell>
    <Cell><Data ss:Type="Number">1</Data></Cell>
    <Cell ss:StyleID="s62"><Data ss:Type="Number">0.28899999999999998</Data></Cell>
    <Cell><Data ss:Type="Number">-0.16646549999999999</Data></Cell>
    <Cell><Data ss:Type="String">NM_130412</Data></Cell>
    <Cell><Data ss:Type="String">Sdf4</Data></Cell>
   </Row>
   <Row ss:AutoFitHeight="0">
    <Cell><Data ss:Type="String">A_43_P11558</Data></Cell>
    <Cell><Data ss:Type="Number">1</Data></Cell>
    <Cell ss:StyleID="s62"><Data ss:Type="Number">0.28899999999999998</Data></Cell>
    <Cell><Data ss:Type="Number">-0.47592303000000002</Data></Cell>
    <Cell><Data ss:Type="String">NM_012777</Data></Cell>
    <Cell><Data ss:Type="String">Apod</Data></Cell>
   </Row>
   <Row ss:AutoFitHeight="0">
    <Cell><Data ss:Type="String">A_44_P480379</Data></Cell>
    <Cell><Data ss:Type="Number">1</Data></Cell>
    <Cell ss:StyleID="s62"><Data ss:Type="Number">0.28899999999999998</Data></Cell>
    <Cell><Data ss:Type="Number">-0.28616842999999997</Data></Cell>
    <Cell><Data ss:Type="String">XM_001060717</Data></Cell>
    <Cell><Data ss:Type="String">Ccdc18</Data></Cell>
   </Row>
   <Row ss:AutoFitHeight="0">
    <Cell><Data ss:Type="String">A_64_P132422</Data></Cell>
    <Cell><Data ss:Type="Number">1</Data></Cell>
    <Cell ss:StyleID="s62"><Data ss:Type="Number">0.28899999999999998</Data></Cell>
    <Cell><Data ss:Type="Number">0.52114143000000002</Data></Cell>
    <Cell><Data ss:Type="String">NM_001104633</Data></Cell>
    <Cell><Data ss:Type="String">Sema3d</Data></Cell>
   </Row>
   <Row ss:AutoFitHeight="0">
    <Cell><Data ss:Type="String">A_43_P13882</Data></Cell>
    <Cell><Data ss:Type="Number">1</Data></Cell>
    <Cell ss:StyleID="s62"><Data ss:Type="Number">0.28899999999999998</Data></Cell>
    <Cell><Data ss:Type="Number">0.74437662999999998</Data></Cell>
    <Cell><Data ss:Type="String">NM_023022</Data></Cell>
    <Cell><Data ss:Type="String">Rhag</Data></Cell>
   </Row>
   <Row ss:AutoFitHeight="0">
    <Cell><Data ss:Type="String">A_64_P054296</Data></Cell>
    <Cell><Data ss:Type="Number">1</Data></Cell>
    <Cell ss:StyleID="s62"><Data ss:Type="Number">0.28899999999999998</Data></Cell>
    <Cell><Data ss:Type="Number">-0.55554537000000004</Data></Cell>
    <Cell><Data ss:Type="String">NM_001001375</Data></Cell>
    <Cell><Data ss:Type="String">Olr526</Data></Cell>
   </Row>
   <Row ss:AutoFitHeight="0">
    <Cell><Data ss:Type="String">A_64_P070313</Data></Cell>
    <Cell><Data ss:Type="Number">1</Data></Cell>
    <Cell ss:StyleID="s62"><Data ss:Type="Number">0.28899999999999998</Data></Cell>
    <Cell><Data ss:Type="Number">-0.69867933000000004</Data></Cell>
   </Row>
   <Row ss:AutoFitHeight="0">
    <Cell><Data ss:Type="String">A_44_P135730</Data></Cell>
    <Cell><Data ss:Type="Number">1</Data></Cell>
    <Cell ss:StyleID="s62"><Data ss:Type="Number">0.28899999999999998</Data></Cell>
    <Cell><Data ss:Type="Number">-0.28118500000000002</Data></Cell>
    <Cell><Data ss:Type="String">XM_228802</Data></Cell>
   </Row>
   <Row ss:AutoFitHeight="0">
    <Cell><Data ss:Type="String">A_64_P020451</Data></Cell>
    <Cell><Data ss:Type="Number">1</Data></Cell>
    <Cell ss:StyleID="s62"><Data ss:Type="Number">0.28899999999999998</Data></Cell>
    <Cell><Data ss:Type="Number">-0.72949783000000001</Data></Cell>
    <Cell><Data ss:Type="String">XM_219275</Data></Cell>
   </Row>
   <Row ss:AutoFitHeight="0">
    <Cell><Data ss:Type="String">A_44_P184817</Data></Cell>
    <Cell><Data ss:Type="Number">1</Data></Cell>
    <Cell ss:StyleID="s62"><Data ss:Type="Number">0.28899999999999998</Data></Cell>
    <Cell><Data ss:Type="Number">0.15077736999999999</Data></Cell>
    <Cell><Data ss:Type="String">NM_080892</Data></Cell>
    <Cell><Data ss:Type="String">Selenbp1</Data></Cell>
   </Row>
   <Row ss:AutoFitHeight="0">
    <Cell><Data ss:Type="String">A_44_P513706</Data></Cell>
    <Cell><Data ss:Type="Number">1</Data></Cell>
    <Cell ss:StyleID="s62"><Data ss:Type="Number">0.28899999999999998</Data></Cell>
    <Cell><Data ss:Type="Number">-0.76640129999999995</Data></Cell>
   </Row>
   <Row ss:AutoFitHeight="0">
    <Cell><Data ss:Type="String">A_64_P064721</Data></Cell>
    <Cell><Data ss:Type="Number">1</Data></Cell>
    <Cell ss:StyleID="s62"><Data ss:Type="Number">0.28899999999999998</Data></Cell>
    <Cell><Data ss:Type="Number">0.77061986999999998</Data></Cell>
    <Cell><Data ss:Type="String">NM_001000198</Data></Cell>
    <Cell><Data ss:Type="String">Olr215</Data></Cell>
   </Row>
   <Row ss:AutoFitHeight="0">
    <Cell><Data ss:Type="String">A_44_P240764</Data></Cell>
    <Cell><Data ss:Type="Number">1</Data></Cell>
    <Cell ss:StyleID="s62"><Data ss:Type="Number">0.28899999999999998</Data></Cell>
    <Cell><Data ss:Type="Number">-0.72069762999999998</Data></Cell>
    <Cell><Data ss:Type="String">NM_001000747</Data></Cell>
    <Cell><Data ss:Type="String">Olr86</Data></Cell>
   </Row>
   <Row ss:AutoFitHeight="0">
    <Cell><Data ss:Type="String">A_44_P527270</Data></Cell>
    <Cell><Data ss:Type="Number">1</Data></Cell>
    <Cell ss:StyleID="s62"><Data ss:Type="Number">0.28899999999999998</Data></Cell>
    <Cell><Data ss:Type="Number">-0.30881553</Data></Cell>
    <Cell><Data ss:Type="String">NM_020073</Data></Cell>
    <Cell><Data ss:Type="String">Pth1r</Data></Cell>
   </Row>
   <Row ss:AutoFitHeight="0">
    <Cell><Data ss:Type="String">A_64_P124621</Data></Cell>
    <Cell><Data ss:Type="Number">1</Data></Cell>
    <Cell ss:StyleID="s62"><Data ss:Type="Number">0.28899999999999998</Data></Cell>
    <Cell><Data ss:Type="Number">-0.69108539999999996</Data></Cell>
   </Row>
   <Row ss:AutoFitHeight="0">
    <Cell><Data ss:Type="String">A_64_P034546</Data></Cell>
    <Cell><Data ss:Type="Number">1</Data></Cell>
    <Cell ss:StyleID="s62"><Data ss:Type="Number">0.28899999999999998</Data></Cell>
    <Cell><Data ss:Type="Number">-0.6139888</Data></Cell>
    <Cell><Data ss:Type="String">NM_001109334</Data></Cell>
    <Cell><Data ss:Type="String">RGD1561909</Data></Cell>
   </Row>
   <Row ss:AutoFitHeight="0">
    <Cell><Data ss:Type="String">A_64_P070467</Data></Cell>
    <Cell><Data ss:Type="Number">1</Data></Cell>
    <Cell ss:StyleID="s62"><Data ss:Type="Number">0.28899999999999998</Data></Cell>
    <Cell><Data ss:Type="Number">0.22860296999999999</Data></Cell>
    <Cell><Data ss:Type="String">NM_001191908</Data></Cell>
    <Cell><Data ss:Type="String">Six2</Data></Cell>
   </Row>
   <Row ss:AutoFitHeight="0">
    <Cell><Data ss:Type="String">A_64_P068563</Data></Cell>
    <Cell><Data ss:Type="Number">1</Data></Cell>
    <Cell ss:StyleID="s62"><Data ss:Type="Number">0.28899999999999998</Data></Cell>
    <Cell><Data ss:Type="Number">0.30952016999999998</Data></Cell>
   </Row>
   <Row ss:AutoFitHeight="0">
    <Cell><Data ss:Type="String">A_64_P121058</Data></Cell>
    <Cell><Data ss:Type="Number">1</Data></Cell>
    <Cell ss:StyleID="s62"><Data ss:Type="Number">0.28999999999999998</Data></Cell>
    <Cell><Data ss:Type="Number">0.16407467000000001</Data></Cell>
    <Cell><Data ss:Type="String">XM_001077609</Data></Cell>
    <Cell><Data ss:Type="String">Smcr7</Data></Cell>
   </Row>
   <Row ss:AutoFitHeight="0">
    <Cell><Data ss:Type="String">A_64_P146904</Data></Cell>
    <Cell><Data ss:Type="Number">1</Data></Cell>
    <Cell ss:StyleID="s62"><Data ss:Type="Number">0.28999999999999998</Data></Cell>
    <Cell><Data ss:Type="Number">-0.83837550000000005</Data></Cell>
    <Cell><Data ss:Type="String">NM_023968</Data></Cell>
    <Cell><Data ss:Type="String">Npy2r</Data></Cell>
   </Row>
   <Row ss:AutoFitHeight="0">
    <Cell><Data ss:Type="String">A_42_P623733</Data></Cell>
    <Cell><Data ss:Type="Number">1</Data></Cell>
    <Cell ss:StyleID="s62"><Data ss:Type="Number">0.28999999999999998</Data></Cell>
    <Cell><Data ss:Type="Number">0.35056340000000002</Data></Cell>
    <Cell><Data ss:Type="String">NM_001024361</Data></Cell>
    <Cell><Data ss:Type="String">LOC501110</Data></Cell>
   </Row>
   <Row ss:AutoFitHeight="0">
    <Cell><Data ss:Type="String">A_64_P106558</Data></Cell>
    <Cell><Data ss:Type="Number">1</Data></Cell>
    <Cell ss:StyleID="s62"><Data ss:Type="Number">0.28999999999999998</Data></Cell>
    <Cell><Data ss:Type="Number">-0.51632922999999997</Data></Cell>
   </Row>
   <Row ss:AutoFitHeight="0">
    <Cell><Data ss:Type="String">A_44_P483992</Data></Cell>
    <Cell><Data ss:Type="Number">1</Data></Cell>
    <Cell ss:StyleID="s62"><Data ss:Type="Number">0.28999999999999998</Data></Cell>
    <Cell><Data ss:Type="Number">-0.25077860000000002</Data></Cell>
    <Cell><Data ss:Type="String">XM_001053761</Data></Cell>
    <Cell><Data ss:Type="String">LOC678910</Data></Cell>
   </Row>
   <Row ss:AutoFitHeight="0">
    <Cell><Data ss:Type="String">A_44_P314386</Data></Cell>
    <Cell><Data ss:Type="Number">1</Data></Cell>
    <Cell ss:StyleID="s62"><Data ss:Type="Number">0.28999999999999998</Data></Cell>
    <Cell><Data ss:Type="Number">0.23621233</Data></Cell>
    <Cell><Data ss:Type="String">NM_001134886</Data></Cell>
    <Cell><Data ss:Type="String">Vps13b</Data></Cell>
   </Row>
   <Row ss:AutoFitHeight="0">
    <Cell><Data ss:Type="String">A_64_P055589</Data></Cell>
    <Cell><Data ss:Type="Number">1</Data></Cell>
    <Cell ss:StyleID="s62"><Data ss:Type="Number">0.28999999999999998</Data></Cell>
    <Cell><Data ss:Type="Number">-0.55284670000000002</Data></Cell>
    <Cell><Data ss:Type="String">NM_001107960</Data></Cell>
    <Cell><Data ss:Type="String">Mobkl2c</Data></Cell>
   </Row>
   <Row ss:AutoFitHeight="0">
    <Cell><Data ss:Type="String">A_64_P163976</Data></Cell>
    <Cell><Data ss:Type="Number">1</Data></Cell>
    <Cell ss:StyleID="s62"><Data ss:Type="Number">0.28999999999999998</Data></Cell>
    <Cell><Data ss:Type="Number">0.20510266999999999</Data></Cell>
    <Cell><Data ss:Type="String">NM_001005561</Data></Cell>
    <Cell><Data ss:Type="String">Vrk3</Data></Cell>
   </Row>
   <Row ss:AutoFitHeight="0">
    <Cell><Data ss:Type="String">A_64_P020697</Data></Cell>
    <Cell><Data ss:Type="Number">1</Data></Cell>
    <Cell ss:StyleID="s62"><Data ss:Type="Number">0.28999999999999998</Data></Cell>
    <Cell><Data ss:Type="Number">-0.28639417</Data></Cell>
    <Cell><Data ss:Type="String">XM_002726948</Data></Cell>
    <Cell><Data ss:Type="String">RGD1305415</Data></Cell>
   </Row>
   <Row ss:AutoFitHeight="0">
    <Cell><Data ss:Type="String">A_44_P961744</Data></Cell>
    <Cell><Data ss:Type="Number">1</Data></Cell>
    <Cell ss:StyleID="s62"><Data ss:Type="Number">0.28999999999999998</Data></Cell>
    <Cell><Data ss:Type="Number">0.33560313000000003</Data></Cell>
    <Cell><Data ss:Type="String">NM_053392</Data></Cell>
    <Cell><Data ss:Type="String">Cdh11</Data></Cell>
   </Row>
   <Row ss:AutoFitHeight="0">
    <Cell><Data ss:Type="String">A_64_P084303</Data></Cell>
    <Cell><Data ss:Type="Number">1</Data></Cell>
    <Cell ss:StyleID="s62"><Data ss:Type="Number">0.28999999999999998</Data></Cell>
    <Cell><Data ss:Type="Number">0.57981110000000002</Data></Cell>
    <Cell><Data ss:Type="String">NM_001000835</Data></Cell>
    <Cell><Data ss:Type="String">Olr1633</Data></Cell>
   </Row>
   <Row ss:AutoFitHeight="0">
    <Cell><Data ss:Type="String">A_64_P105705</Data></Cell>
    <Cell><Data ss:Type="Number">1</Data></Cell>
    <Cell ss:StyleID="s62"><Data ss:Type="Number">0.28999999999999998</Data></Cell>
    <Cell><Data ss:Type="Number">0.3203165</Data></Cell>
   </Row>
   <Row ss:AutoFitHeight="0">
    <Cell><Data ss:Type="String">A_64_P030665</Data></Cell>
    <Cell><Data ss:Type="Number">1</Data></Cell>
    <Cell ss:StyleID="s62"><Data ss:Type="Number">0.28999999999999998</Data></Cell>
    <Cell><Data ss:Type="Number">0.82782246999999998</Data></Cell>
    <Cell><Data ss:Type="String">NM_031815</Data></Cell>
    <Cell><Data ss:Type="String">Inhbe</Data></Cell>
   </Row>
   <Row ss:AutoFitHeight="0">
    <Cell><Data ss:Type="String">A_64_P126623</Data></Cell>
    <Cell><Data ss:Type="Number">1</Data></Cell>
    <Cell ss:StyleID="s62"><Data ss:Type="Number">0.28999999999999998</Data></Cell>
    <Cell><Data ss:Type="Number">0.3702355</Data></Cell>
    <Cell><Data ss:Type="String">XM_002724851</Data></Cell>
   </Row>
   <Row ss:AutoFitHeight="0">
    <Cell><Data ss:Type="String">A_64_P052071</Data></Cell>
    <Cell><Data ss:Type="Number">1</Data></Cell>
    <Cell ss:StyleID="s62"><Data ss:Type="Number">0.28999999999999998</Data></Cell>
    <Cell><Data ss:Type="Number">-1.03210537</Data></Cell>
    <Cell><Data ss:Type="String">XM_001069720</Data></Cell>
    <Cell><Data ss:Type="String">LOC689143</Data></Cell>
   </Row>
   <Row ss:AutoFitHeight="0">
    <Cell><Data ss:Type="String">A_64_P161344</Data></Cell>
    <Cell><Data ss:Type="Number">1</Data></Cell>
    <Cell ss:StyleID="s62"><Data ss:Type="Number">0.28999999999999998</Data></Cell>
    <Cell><Data ss:Type="Number">0.21580867000000001</Data></Cell>
   </Row>
   <Row ss:AutoFitHeight="0">
    <Cell><Data ss:Type="String">A_44_P291071</Data></Cell>
    <Cell><Data ss:Type="Number">1</Data></Cell>
    <Cell ss:StyleID="s62"><Data ss:Type="Number">0.28999999999999998</Data></Cell>
    <Cell><Data ss:Type="Number">0.21364907</Data></Cell>
    <Cell><Data ss:Type="String">NM_001106834</Data></Cell>
    <Cell><Data ss:Type="String">Rora</Data></Cell>
   </Row>
   <Row ss:AutoFitHeight="0">
    <Cell><Data ss:Type="String">A_42_P789568</Data></Cell>
    <Cell><Data ss:Type="Number">1</Data></Cell>
    <Cell ss:StyleID="s62"><Data ss:Type="Number">0.28999999999999998</Data></Cell>
    <Cell><Data ss:Type="Number">-0.31805066999999998</Data></Cell>
   </Row>
   <Row ss:AutoFitHeight="0">
    <Cell><Data ss:Type="String">A_64_P025633</Data></Cell>
    <Cell><Data ss:Type="Number">1</Data></Cell>
    <Cell ss:StyleID="s62"><Data ss:Type="Number">0.28999999999999998</Data></Cell>
    <Cell><Data ss:Type="Number">0.15618267</Data></Cell>
    <Cell><Data ss:Type="String">NM_139107</Data></Cell>
    <Cell><Data ss:Type="String">Tmem150a</Data></Cell>
   </Row>
   <Row ss:AutoFitHeight="0">
    <Cell><Data ss:Type="String">A_44_P324093</Data></Cell>
    <Cell><Data ss:Type="Number">1</Data></Cell>
    <Cell ss:StyleID="s62"><Data ss:Type="Number">0.28999999999999998</Data></Cell>
    <Cell><Data ss:Type="Number">0.31611499999999998</Data></Cell>
    <Cell><Data ss:Type="String">NM_001191790</Data></Cell>
    <Cell><Data ss:Type="String">Spryd3</Data></Cell>
   </Row>
   <Row ss:AutoFitHeight="0">
    <Cell><Data ss:Type="String">A_64_P035427</Data></Cell>
    <Cell><Data ss:Type="Number">1</Data></Cell>
    <Cell ss:StyleID="s62"><Data ss:Type="Number">0.28999999999999998</Data></Cell>
    <Cell><Data ss:Type="Number">0.31135667</Data></Cell>
   </Row>
   <Row ss:AutoFitHeight="0">
    <Cell><Data ss:Type="String">A_64_P050832</Data></Cell>
    <Cell><Data ss:Type="Number">1</Data></Cell>
    <Cell ss:StyleID="s62"><Data ss:Type="Number">0.28999999999999998</Data></Cell>
    <Cell><Data ss:Type="Number">0.91688546999999998</Data></Cell>
   </Row>
   <Row ss:AutoFitHeight="0">
    <Cell><Data ss:Type="String">A_64_P106011</Data></Cell>
    <Cell><Data ss:Type="Number">1</Data></Cell>
    <Cell ss:StyleID="s62"><Data ss:Type="Number">0.28999999999999998</Data></Cell>
    <Cell><Data ss:Type="Number">0.7924194</Data></Cell>
   </Row>
   <Row ss:AutoFitHeight="0">
    <Cell><Data ss:Type="String">A_44_P278794</Data></Cell>
    <Cell><Data ss:Type="Number">1</Data></Cell>
    <Cell ss:StyleID="s62"><Data ss:Type="Number">0.28999999999999998</Data></Cell>
    <Cell><Data ss:Type="Number">-0.40223979999999998</Data></Cell>
    <Cell><Data ss:Type="String">XM_001079212</Data></Cell>
    <Cell><Data ss:Type="String">Etv2</Data></Cell>
   </Row>
   <Row ss:AutoFitHeight="0">
    <Cell><Data ss:Type="String">A_64_P031806</Data></Cell>
    <Cell><Data ss:Type="Number">1</Data></Cell>
    <Cell ss:StyleID="s62"><Data ss:Type="Number">0.28999999999999998</Data></Cell>
    <Cell><Data ss:Type="Number">0.67313789999999996</Data></Cell>
    <Cell><Data ss:Type="String">NM_001109020</Data></Cell>
    <Cell><Data ss:Type="String">Upk3bl</Data></Cell>
   </Row>
   <Row ss:AutoFitHeight="0">
    <Cell><Data ss:Type="String">A_44_P502527</Data></Cell>
    <Cell><Data ss:Type="Number">1</Data></Cell>
    <Cell ss:StyleID="s62"><Data ss:Type="Number">0.28999999999999998</Data></Cell>
    <Cell><Data ss:Type="Number">0.21486833</Data></Cell>
    <Cell><Data ss:Type="String">NM_001135923</Data></Cell>
    <Cell><Data ss:Type="String">Usp9x</Data></Cell>
   </Row>
   <Row ss:AutoFitHeight="0">
    <Cell><Data ss:Type="String">A_64_P108544</Data></Cell>
    <Cell><Data ss:Type="Number">1</Data></Cell>
    <Cell ss:StyleID="s62"><Data ss:Type="Number">0.28999999999999998</Data></Cell>
    <Cell><Data ss:Type="Number">-0.26602156999999998</Data></Cell>
    <Cell><Data ss:Type="String">NM_001108421</Data></Cell>
    <Cell><Data ss:Type="String">Upf2</Data></Cell>
   </Row>
   <Row ss:AutoFitHeight="0">
    <Cell><Data ss:Type="String">A_44_P538820</Data></Cell>
    <Cell><Data ss:Type="Number">1</Data></Cell>
    <Cell ss:StyleID="s62"><Data ss:Type="Number">0.28999999999999998</Data></Cell>
    <Cell><Data ss:Type="Number">0.29646256999999998</Data></Cell>
    <Cell><Data ss:Type="String">NM_001079894</Data></Cell>
    <Cell><Data ss:Type="String">Plekha1</Data></Cell>
   </Row>
   <Row ss:AutoFitHeight="0">
    <Cell><Data ss:Type="String">A_64_P162860</Data></Cell>
    <Cell><Data ss:Type="Number">1</Data></Cell>
    <Cell ss:StyleID="s62"><Data ss:Type="Number">0.28999999999999998</Data></Cell>
    <Cell><Data ss:Type="Number">-0.33338182999999999</Data></Cell>
    <Cell><Data ss:Type="String">XM_001076499</Data></Cell>
    <Cell><Data ss:Type="String">LOC686961</Data></Cell>
   </Row>
   <Row ss:AutoFitHeight="0">
    <Cell><Data ss:Type="String">A_43_P10923</Data></Cell>
    <Cell><Data ss:Type="Number">1</Data></Cell>
    <Cell ss:StyleID="s62"><Data ss:Type="Number">0.28999999999999998</Data></Cell>
    <Cell><Data ss:Type="Number">0.15282100000000001</Data></Cell>
    <Cell><Data ss:Type="String">NM_023955</Data></Cell>
    <Cell><Data ss:Type="String">Scamp2</Data></Cell>
   </Row>
   <Row ss:AutoFitHeight="0">
    <Cell><Data ss:Type="String">A_64_P029810</Data></Cell>
    <Cell><Data ss:Type="Number">1</Data></Cell>
    <Cell ss:StyleID="s62"><Data ss:Type="Number">0.28999999999999998</Data></Cell>
    <Cell><Data ss:Type="Number">0.85063487000000004</Data></Cell>
    <Cell><Data ss:Type="String">NM_001000220</Data></Cell>
    <Cell><Data ss:Type="String">Olr263</Data></Cell>
   </Row>
   <Row ss:AutoFitHeight="0">
    <Cell><Data ss:Type="String">A_64_P004433</Data></Cell>
    <Cell><Data ss:Type="Number">1</Data></Cell>
    <Cell ss:StyleID="s62"><Data ss:Type="Number">0.28999999999999998</Data></Cell>
    <Cell><Data ss:Type="Number">0.82036109999999995</Data></Cell>
    <Cell><Data ss:Type="String">XM_002726829</Data></Cell>
    <Cell><Data ss:Type="String">LOC691919</Data></Cell>
   </Row>
   <Row ss:AutoFitHeight="0">
    <Cell><Data ss:Type="String">A_44_P630082</Data></Cell>
    <Cell><Data ss:Type="Number">1</Data></Cell>
    <Cell ss:StyleID="s62"><Data ss:Type="Number">0.28999999999999998</Data></Cell>
    <Cell><Data ss:Type="Number">1.34359907</Data></Cell>
    <Cell><Data ss:Type="String">BF563683</Data></Cell>
   </Row>
   <Row ss:AutoFitHeight="0">
    <Cell><Data ss:Type="String">A_64_P058275</Data></Cell>
    <Cell><Data ss:Type="Number">1</Data></Cell>
    <Cell ss:StyleID="s62"><Data ss:Type="Number">0.28999999999999998</Data></Cell>
    <Cell><Data ss:Type="Number">-0.17107833</Data></Cell>
    <Cell><Data ss:Type="String">XR_086368</Data></Cell>
   </Row>
   <Row ss:AutoFitHeight="0">
    <Cell><Data ss:Type="String">A_64_P114308</Data></Cell>
    <Cell><Data ss:Type="Number">1</Data></Cell>
    <Cell ss:StyleID="s62"><Data ss:Type="Number">0.28999999999999998</Data></Cell>
    <Cell><Data ss:Type="Number">-0.39192257000000003</Data></Cell>
    <Cell><Data ss:Type="String">NM_001107977</Data></Cell>
    <Cell><Data ss:Type="String">Heyl</Data></Cell>
   </Row>
   <Row ss:AutoFitHeight="0">
    <Cell><Data ss:Type="String">A_64_P007377</Data></Cell>
    <Cell><Data ss:Type="Number">1</Data></Cell>
    <Cell ss:StyleID="s62"><Data ss:Type="Number">0.28999999999999998</Data></Cell>
    <Cell><Data ss:Type="Number">0.15030993000000001</Data></Cell>
    <Cell><Data ss:Type="String">NM_001105895</Data></Cell>
    <Cell><Data ss:Type="String">Tmprss15</Data></Cell>
   </Row>
   <Row ss:AutoFitHeight="0">
    <Cell><Data ss:Type="String">A_64_P022160</Data></Cell>
    <Cell><Data ss:Type="Number">1</Data></Cell>
    <Cell ss:StyleID="s62"><Data ss:Type="Number">0.28999999999999998</Data></Cell>
    <Cell><Data ss:Type="Number">0.15241133000000001</Data></Cell>
    <Cell><Data ss:Type="String">XM_001054717</Data></Cell>
    <Cell><Data ss:Type="String">LOC679105</Data></Cell>
   </Row>
   <Row ss:AutoFitHeight="0">
    <Cell><Data ss:Type="String">A_64_P000381</Data></Cell>
    <Cell><Data ss:Type="Number">1</Data></Cell>
    <Cell ss:StyleID="s62"><Data ss:Type="Number">0.28999999999999998</Data></Cell>
    <Cell><Data ss:Type="Number">0.31722053</Data></Cell>
    <Cell><Data ss:Type="String">NM_001024340</Data></Cell>
    <Cell><Data ss:Type="String">LOC500392</Data></Cell>
   </Row>
   <Row ss:AutoFitHeight="0">
    <Cell><Data ss:Type="String">A_64_P072803</Data></Cell>
    <Cell><Data ss:Type="Number">1</Data></Cell>
    <Cell ss:StyleID="s62"><Data ss:Type="Number">0.28999999999999998</Data></Cell>
    <Cell><Data ss:Type="Number">-0.17445416999999999</Data></Cell>
    <Cell><Data ss:Type="String">NM_012963</Data></Cell>
    <Cell><Data ss:Type="String">Hmgb1</Data></Cell>
   </Row>
   <Row ss:AutoFitHeight="0">
    <Cell><Data ss:Type="String">A_44_P1001782</Data></Cell>
    <Cell><Data ss:Type="Number">1</Data></Cell>
    <Cell ss:StyleID="s62"><Data ss:Type="Number">0.28999999999999998</Data></Cell>
    <Cell><Data ss:Type="Number">-0.69973693000000003</Data></Cell>
    <Cell><Data ss:Type="String">NM_013172</Data></Cell>
    <Cell><Data ss:Type="String">Myf6</Data></Cell>
   </Row>
   <Row ss:AutoFitHeight="0">
    <Cell><Data ss:Type="String">A_64_P071039</Data></Cell>
    <Cell><Data ss:Type="Number">1</Data></Cell>
    <Cell ss:StyleID="s62"><Data ss:Type="Number">0.28999999999999998</Data></Cell>
    <Cell><Data ss:Type="Number">0.35968352999999997</Data></Cell>
    <Cell><Data ss:Type="String">XM_342051</Data></Cell>
   </Row>
   <Row ss:AutoFitHeight="0">
    <Cell><Data ss:Type="String">A_64_P037140</Data></Cell>
    <Cell><Data ss:Type="Number">1</Data></Cell>
    <Cell ss:StyleID="s62"><Data ss:Type="Number">0.29099999999999998</Data></Cell>
    <Cell><Data ss:Type="Number">-0.32644200000000001</Data></Cell>
   </Row>
   <Row ss:AutoFitHeight="0">
    <Cell><Data ss:Type="String">A_64_P093818</Data></Cell>
    <Cell><Data ss:Type="Number">1</Data></Cell>
    <Cell ss:StyleID="s62"><Data ss:Type="Number">0.29099999999999998</Data></Cell>
    <Cell><Data ss:Type="Number">-0.39275003000000003</Data></Cell>
    <Cell><Data ss:Type="String">XR_006253</Data></Cell>
    <Cell><Data ss:Type="String">LOC303341</Data></Cell>
   </Row>
   <Row ss:AutoFitHeight="0">
    <Cell><Data ss:Type="String">A_64_P039917</Data></Cell>
    <Cell><Data ss:Type="Number">1</Data></Cell>
    <Cell ss:StyleID="s62"><Data ss:Type="Number">0.29099999999999998</Data></Cell>
    <Cell><Data ss:Type="Number">0.23313133</Data></Cell>
   </Row>
   <Row ss:AutoFitHeight="0">
    <Cell><Data ss:Type="String">A_44_P459301</Data></Cell>
    <Cell><Data ss:Type="Number">1</Data></Cell>
    <Cell ss:StyleID="s62"><Data ss:Type="Number">0.29099999999999998</Data></Cell>
    <Cell><Data ss:Type="Number">0.44340636999999999</Data></Cell>
    <Cell><Data ss:Type="String">XM_001080483</Data></Cell>
    <Cell><Data ss:Type="String">Brwd2</Data></Cell>
   </Row>
   <Row ss:AutoFitHeight="0">
    <Cell><Data ss:Type="String">A_64_P156298</Data></Cell>
    <Cell><Data ss:Type="Number">1</Data></Cell>
    <Cell ss:StyleID="s62"><Data ss:Type="Number">0.29099999999999998</Data></Cell>
    <Cell><Data ss:Type="Number">0.92832183000000001</Data></Cell>
    <Cell><Data ss:Type="String">NM_001000823</Data></Cell>
    <Cell><Data ss:Type="String">Olr427</Data></Cell>
   </Row>
   <Row ss:AutoFitHeight="0">
    <Cell><Data ss:Type="String">A_44_P147300</Data></Cell>
    <Cell><Data ss:Type="Number">1</Data></Cell>
    <Cell ss:StyleID="s62"><Data ss:Type="Number">0.29099999999999998</Data></Cell>
    <Cell><Data ss:Type="Number">0.83950866999999996</Data></Cell>
    <Cell><Data ss:Type="String">NM_001107450</Data></Cell>
    <Cell><Data ss:Type="String">Clca5</Data></Cell>
   </Row>
   <Row ss:AutoFitHeight="0">
    <Cell><Data ss:Type="String">A_44_P1047628</Data></Cell>
    <Cell><Data ss:Type="Number">1</Data></Cell>
    <Cell ss:StyleID="s62"><Data ss:Type="Number">0.29099999999999998</Data></Cell>
    <Cell><Data ss:Type="Number">0.29442467</Data></Cell>
    <Cell><Data ss:Type="String">NM_001014064</Data></Cell>
    <Cell><Data ss:Type="String">Pars2</Data></Cell>
   </Row>
   <Row ss:AutoFitHeight="0">
    <Cell><Data ss:Type="String">A_42_P467531</Data></Cell>
    <Cell><Data ss:Type="Number">1</Data></Cell>
    <Cell ss:StyleID="s62"><Data ss:Type="Number">0.29099999999999998</Data></Cell>
    <Cell><Data ss:Type="Number">-0.31748700000000002</Data></Cell>
    <Cell><Data ss:Type="String">XM_001077162</Data></Cell>
    <Cell><Data ss:Type="String">LOC687121</Data></Cell>
   </Row>
   <Row ss:AutoFitHeight="0">
    <Cell><Data ss:Type="String">A_64_P025729</Data></Cell>
    <Cell><Data ss:Type="Number">1</Data></Cell>
    <Cell ss:StyleID="s62"><Data ss:Type="Number">0.29099999999999998</Data></Cell>
    <Cell><Data ss:Type="Number">-0.59119372999999997</Data></Cell>
    <Cell><Data ss:Type="String">NM_001001105</Data></Cell>
    <Cell><Data ss:Type="String">Olr1545</Data></Cell>
   </Row>
   <Row ss:AutoFitHeight="0">
    <Cell><Data ss:Type="String">A_64_P139802</Data></Cell>
    <Cell><Data ss:Type="Number">1</Data></Cell>
    <Cell ss:StyleID="s62"><Data ss:Type="Number">0.29099999999999998</Data></Cell>
    <Cell><Data ss:Type="Number">0.29934883000000001</Data></Cell>
    <Cell><Data ss:Type="String">NM_012633</Data></Cell>
    <Cell><Data ss:Type="String">Prph</Data></Cell>
   </Row>
   <Row ss:AutoFitHeight="0">
    <Cell><Data ss:Type="String">A_64_P072633</Data></Cell>
    <Cell><Data ss:Type="Number">1</Data></Cell>
    <Cell ss:StyleID="s62"><Data ss:Type="Number">0.29099999999999998</Data></Cell>
    <Cell><Data ss:Type="Number">-0.51081436999999996</Data></Cell>
    <Cell><Data ss:Type="String">NM_173293</Data></Cell>
    <Cell><Data ss:Type="String">Olr59</Data></Cell>
   </Row>
   <Row ss:AutoFitHeight="0">
    <Cell><Data ss:Type="String">A_64_P109555</Data></Cell>
    <Cell><Data ss:Type="Number">1</Data></Cell>
    <Cell ss:StyleID="s62"><Data ss:Type="Number">0.29099999999999998</Data></Cell>
    <Cell><Data ss:Type="Number">-0.25197786999999999</Data></Cell>
    <Cell><Data ss:Type="String">NM_001000730</Data></Cell>
    <Cell><Data ss:Type="String">Olr278</Data></Cell>
   </Row>
   <Row ss:AutoFitHeight="0">
    <Cell><Data ss:Type="String">A_64_P046573</Data></Cell>
    <Cell><Data ss:Type="Number">1</Data></Cell>
    <Cell ss:StyleID="s62"><Data ss:Type="Number">0.29099999999999998</Data></Cell>
    <Cell><Data ss:Type="Number">-0.65324693</Data></Cell>
    <Cell><Data ss:Type="String">NM_022180</Data></Cell>
    <Cell><Data ss:Type="String">Hnf4a</Data></Cell>
   </Row>
   <Row ss:AutoFitHeight="0">
    <Cell><Data ss:Type="String">A_44_P531063</Data></Cell>
    <Cell><Data ss:Type="Number">1</Data></Cell>
    <Cell ss:StyleID="s62"><Data ss:Type="Number">0.29099999999999998</Data></Cell>
    <Cell><Data ss:Type="Number">-0.24461432999999999</Data></Cell>
    <Cell><Data ss:Type="String">NM_031643</Data></Cell>
    <Cell><Data ss:Type="String">Map2k1</Data></Cell>
   </Row>
   <Row ss:AutoFitHeight="0">
    <Cell><Data ss:Type="String">A_64_P119214</Data></Cell>
    <Cell><Data ss:Type="Number">1</Data></Cell>
    <Cell ss:StyleID="s62"><Data ss:Type="Number">0.29099999999999998</Data></Cell>
    <Cell><Data ss:Type="Number">-0.29580332999999998</Data></Cell>
   </Row>
   <Row ss:AutoFitHeight="0">
    <Cell><Data ss:Type="String">A_44_P1005540</Data></Cell>
    <Cell><Data ss:Type="Number">1</Data></Cell>
    <Cell ss:StyleID="s62"><Data ss:Type="Number">0.29099999999999998</Data></Cell>
    <Cell><Data ss:Type="Number">0.19615133000000001</Data></Cell>
    <Cell><Data ss:Type="String">NM_001108440</Data></Cell>
    <Cell><Data ss:Type="String">Brd7</Data></Cell>
   </Row>
   <Row ss:AutoFitHeight="0">
    <Cell><Data ss:Type="String">A_43_P18701</Data></Cell>
    <Cell><Data ss:Type="Number">1</Data></Cell>
    <Cell ss:StyleID="s62"><Data ss:Type="Number">0.29099999999999998</Data></Cell>
    <Cell><Data ss:Type="Number">-0.35455787</Data></Cell>
    <Cell><Data ss:Type="String">NM_001005888</Data></Cell>
    <Cell><Data ss:Type="String">Galc</Data></Cell>
   </Row>
   <Row ss:AutoFitHeight="0">
    <Cell><Data ss:Type="String">A_42_P544569</Data></Cell>
    <Cell><Data ss:Type="Number">1</Data></Cell>
    <Cell ss:StyleID="s62"><Data ss:Type="Number">0.29099999999999998</Data></Cell>
    <Cell><Data ss:Type="Number">-0.20822367</Data></Cell>
    <Cell><Data ss:Type="String">NM_001009264</Data></Cell>
    <Cell><Data ss:Type="String">Mrfap1</Data></Cell>
   </Row>
   <Row ss:AutoFitHeight="0">
    <Cell><Data ss:Type="String">A_44_P369945</Data></Cell>
    <Cell><Data ss:Type="Number">1</Data></Cell>
    <Cell ss:StyleID="s62"><Data ss:Type="Number">0.29099999999999998</Data></Cell>
    <Cell><Data ss:Type="Number">0.72496923000000002</Data></Cell>
    <Cell><Data ss:Type="String">NM_001000172</Data></Cell>
    <Cell><Data ss:Type="String">Olr165</Data></Cell>
   </Row>
   <Row ss:AutoFitHeight="0">
    <Cell><Data ss:Type="String">A_64_P078056</Data></Cell>
    <Cell><Data ss:Type="Number">1</Data></Cell>
    <Cell ss:StyleID="s62"><Data ss:Type="Number">0.29099999999999998</Data></Cell>
    <Cell><Data ss:Type="Number">0.52183760000000001</Data></Cell>
    <Cell><Data ss:Type="String">XR_085945</Data></Cell>
   </Row>
   <Row ss:AutoFitHeight="0">
    <Cell><Data ss:Type="String">A_64_P029887</Data></Cell>
    <Cell><Data ss:Type="Number">1</Data></Cell>
    <Cell ss:StyleID="s62"><Data ss:Type="Number">0.29099999999999998</Data></Cell>
    <Cell><Data ss:Type="Number">0.57124087000000001</Data></Cell>
    <Cell><Data ss:Type="String">XM_001053590</Data></Cell>
    <Cell><Data ss:Type="String">RGD1311849</Data></Cell>
   </Row>
   <Row ss:AutoFitHeight="0">
    <Cell><Data ss:Type="String">A_44_P285820</Data></Cell>
    <Cell><Data ss:Type="Number">1</Data></Cell>
    <Cell ss:StyleID="s62"><Data ss:Type="Number">0.29099999999999998</Data></Cell>
    <Cell><Data ss:Type="Number">-0.89633847</Data></Cell>
    <Cell><Data ss:Type="String">NM_032074</Data></Cell>
    <Cell><Data ss:Type="String">Irs3</Data></Cell>
   </Row>
   <Row ss:AutoFitHeight="0">
    <Cell><Data ss:Type="String">A_64_P112584</Data></Cell>
    <Cell><Data ss:Type="Number">1</Data></Cell>
    <Cell ss:StyleID="s62"><Data ss:Type="Number">0.29099999999999998</Data></Cell>
    <Cell><Data ss:Type="Number">0.32524533</Data></Cell>
    <Cell><Data ss:Type="String">NM_001012103</Data></Cell>
    <Cell><Data ss:Type="String">Trim32</Data></Cell>
   </Row>
   <Row ss:AutoFitHeight="0">
    <Cell><Data ss:Type="String">A_64_P000839</Data></Cell>
    <Cell><Data ss:Type="Number">1</Data></Cell>
    <Cell ss:StyleID="s62"><Data ss:Type="Number">0.29099999999999998</Data></Cell>
    <Cell><Data ss:Type="Number">0.82794477</Data></Cell>
    <Cell><Data ss:Type="String">XM_001067304</Data></Cell>
   </Row>
   <Row ss:AutoFitHeight="0">
    <Cell><Data ss:Type="String">A_43_P19165</Data></Cell>
    <Cell><Data ss:Type="Number">1</Data></Cell>
    <Cell ss:StyleID="s62"><Data ss:Type="Number">0.29099999999999998</Data></Cell>
    <Cell><Data ss:Type="Number">-0.88707826999999995</Data></Cell>
    <Cell><Data ss:Type="String">NM_001012621</Data></Cell>
    <Cell><Data ss:Type="String">Slc13a4</Data></Cell>
   </Row>
   <Row ss:AutoFitHeight="0">
    <Cell><Data ss:Type="String">A_64_P162724</Data></Cell>
    <Cell><Data ss:Type="Number">1</Data></Cell>
    <Cell ss:StyleID="s62"><Data ss:Type="Number">0.29099999999999998</Data></Cell>
    <Cell><Data ss:Type="Number">-0.34014427000000003</Data></Cell>
    <Cell><Data ss:Type="String">XM_226089</Data></Cell>
   </Row>
   <Row ss:AutoFitHeight="0">
    <Cell><Data ss:Type="String">A_64_P054251</Data></Cell>
    <Cell><Data ss:Type="Number">1</Data></Cell>
    <Cell ss:StyleID="s62"><Data ss:Type="Number">0.29099999999999998</Data></Cell>
    <Cell><Data ss:Type="Number">0.30506499999999998</Data></Cell>
    <Cell><Data ss:Type="String">NM_053710</Data></Cell>
    <Cell><Data ss:Type="String">Pax3</Data></Cell>
   </Row>
   <Row ss:AutoFitHeight="0">
    <Cell><Data ss:Type="String">A_64_P101963</Data></Cell>
    <Cell><Data ss:Type="Number">1</Data></Cell>
    <Cell ss:StyleID="s62"><Data ss:Type="Number">0.29099999999999998</Data></Cell>
    <Cell><Data ss:Type="Number">0.60196972999999998</Data></Cell>
   </Row>
   <Row ss:AutoFitHeight="0">
    <Cell><Data ss:Type="String">A_64_P028597</Data></Cell>
    <Cell><Data ss:Type="Number">1</Data></Cell>
    <Cell ss:StyleID="s62"><Data ss:Type="Number">0.29099999999999998</Data></Cell>
    <Cell><Data ss:Type="Number">0.39823077000000001</Data></Cell>
    <Cell><Data ss:Type="String">NM_001108757</Data></Cell>
    <Cell><Data ss:Type="String">Pate4</Data></Cell>
   </Row>
   <Row ss:AutoFitHeight="0">
    <Cell><Data ss:Type="String">A_64_P151994</Data></Cell>
    <Cell><Data ss:Type="Number">1</Data></Cell>
    <Cell ss:StyleID="s62"><Data ss:Type="Number">0.29099999999999998</Data></Cell>
    <Cell><Data ss:Type="Number">0.48031512999999998</Data></Cell>
   </Row>
   <Row ss:AutoFitHeight="0">
    <Cell><Data ss:Type="String">A_64_P090653</Data></Cell>
    <Cell><Data ss:Type="Number">1</Data></Cell>
    <Cell ss:StyleID="s62"><Data ss:Type="Number">0.29099999999999998</Data></Cell>
    <Cell><Data ss:Type="Number">-0.52570576999999996</Data></Cell>
    <Cell><Data ss:Type="String">NM_001108971</Data></Cell>
    <Cell><Data ss:Type="String">RGD1309821</Data></Cell>
   </Row>
   <Row ss:AutoFitHeight="0">
    <Cell><Data ss:Type="String">A_64_P154424</Data></Cell>
    <Cell><Data ss:Type="Number">1</Data></Cell>
    <Cell ss:StyleID="s62"><Data ss:Type="Number">0.29199999999999998</Data></Cell>
    <Cell><Data ss:Type="Number">0.39215167000000001</Data></Cell>
    <Cell><Data ss:Type="String">XM_001071818</Data></Cell>
    <Cell><Data ss:Type="String">LOC684745</Data></Cell>
   </Row>
   <Row ss:AutoFitHeight="0">
    <Cell><Data ss:Type="String">A_44_P989613</Data></Cell>
    <Cell><Data ss:Type="Number">1</Data></Cell>
    <Cell ss:StyleID="s62"><Data ss:Type="Number">0.29199999999999998</Data></Cell>
    <Cell><Data ss:Type="Number">0.29025020000000001</Data></Cell>
    <Cell><Data ss:Type="String">XM_574335</Data></Cell>
    <Cell><Data ss:Type="String">RGD1560046</Data></Cell>
   </Row>
   <Row ss:AutoFitHeight="0">
    <Cell><Data ss:Type="String">A_64_P119831</Data></Cell>
    <Cell><Data ss:Type="Number">1</Data></Cell>
    <Cell ss:StyleID="s62"><Data ss:Type="Number">0.29199999999999998</Data></Cell>
    <Cell><Data ss:Type="Number">0.67178103</Data></Cell>
    <Cell><Data ss:Type="String">NM_001191072</Data></Cell>
    <Cell><Data ss:Type="String">Ppp1r16b</Data></Cell>
   </Row>
   <Row ss:AutoFitHeight="0">
    <Cell><Data ss:Type="String">A_64_P074610</Data></Cell>
    <Cell><Data ss:Type="Number">1</Data></Cell>
    <Cell ss:StyleID="s62"><Data ss:Type="Number">0.29199999999999998</Data></Cell>
    <Cell><Data ss:Type="Number">0.65443326999999996</Data></Cell>
    <Cell><Data ss:Type="String">NM_001008924</Data></Cell>
    <Cell><Data ss:Type="String">Vom1r78</Data></Cell>
   </Row>
   <Row ss:AutoFitHeight="0">
    <Cell><Data ss:Type="String">A_44_P149993</Data></Cell>
    <Cell><Data ss:Type="Number">1</Data></Cell>
    <Cell ss:StyleID="s62"><Data ss:Type="Number">0.29199999999999998</Data></Cell>
    <Cell><Data ss:Type="Number">0.36526170000000002</Data></Cell>
    <Cell><Data ss:Type="String">NM_001033680</Data></Cell>
    <Cell><Data ss:Type="String">Syt1</Data></Cell>
   </Row>
   <Row ss:AutoFitHeight="0">
    <Cell><Data ss:Type="String">A_64_P076097</Data></Cell>
    <Cell><Data ss:Type="Number">1</Data></Cell>
    <Cell ss:StyleID="s62"><Data ss:Type="Number">0.29199999999999998</Data></Cell>
    <Cell><Data ss:Type="Number">0.18745127</Data></Cell>
    <Cell><Data ss:Type="String">AY167411</Data></Cell>
   </Row>
   <Row ss:AutoFitHeight="0">
    <Cell><Data ss:Type="String">A_64_P130372</Data></Cell>
    <Cell><Data ss:Type="Number">1</Data></Cell>
    <Cell ss:StyleID="s62"><Data ss:Type="Number">0.29199999999999998</Data></Cell>
    <Cell><Data ss:Type="Number">0.29323650000000001</Data></Cell>
    <Cell><Data ss:Type="String">BF564472</Data></Cell>
   </Row>
   <Row ss:AutoFitHeight="0">
    <Cell><Data ss:Type="String">A_64_P097360</Data></Cell>
    <Cell><Data ss:Type="Number">1</Data></Cell>
    <Cell ss:StyleID="s62"><Data ss:Type="Number">0.29199999999999998</Data></Cell>
    <Cell><Data ss:Type="Number">-0.69967312999999998</Data></Cell>
    <Cell><Data ss:Type="String">NM_001107435</Data></Cell>
    <Cell><Data ss:Type="String">Kcng4</Data></Cell>
   </Row>
   <Row ss:AutoFitHeight="0">
    <Cell><Data ss:Type="String">A_64_P156582</Data></Cell>
    <Cell><Data ss:Type="Number">1</Data></Cell>
    <Cell ss:StyleID="s62"><Data ss:Type="Number">0.29199999999999998</Data></Cell>
    <Cell><Data ss:Type="Number">0.40193950000000001</Data></Cell>
    <Cell><Data ss:Type="String">NM_001009528</Data></Cell>
    <Cell><Data ss:Type="String">Vom1r84</Data></Cell>
   </Row>
   <Row ss:AutoFitHeight="0">
    <Cell><Data ss:Type="String">A_64_P115420</Data></Cell>
    <Cell><Data ss:Type="Number">1</Data></Cell>
    <Cell ss:StyleID="s62"><Data ss:Type="Number">0.29199999999999998</Data></Cell>
    <Cell><Data ss:Type="Number">-0.79896789999999995</Data></Cell>
    <Cell><Data ss:Type="String">NM_001109588</Data></Cell>
    <Cell><Data ss:Type="String">Bpifa3</Data></Cell>
   </Row>
   <Row ss:AutoFitHeight="0">
    <Cell><Data ss:Type="String">A_44_P292730</Data></Cell>
    <Cell><Data ss:Type="Number">1</Data></Cell>
    <Cell ss:StyleID="s62"><Data ss:Type="Number">0.29199999999999998</Data></Cell>
    <Cell><Data ss:Type="Number">-0.53529022999999998</Data></Cell>
    <Cell><Data ss:Type="String">NM_001013232</Data></Cell>
    <Cell><Data ss:Type="String">Rnase1l1</Data></Cell>
   </Row>
   <Row ss:AutoFitHeight="0">
    <Cell><Data ss:Type="String">A_64_P035554</Data></Cell>
    <Cell><Data ss:Type="Number">1</Data></Cell>
    <Cell ss:StyleID="s62"><Data ss:Type="Number">0.29199999999999998</Data></Cell>
    <Cell><Data ss:Type="Number">-0.31925173000000001</Data></Cell>
    <Cell><Data ss:Type="String">NM_001106676</Data></Cell>
    <Cell><Data ss:Type="String">RGD1310376</Data></Cell>
   </Row>
   <Row ss:AutoFitHeight="0">
    <Cell><Data ss:Type="String">A_43_P10292</Data></Cell>
    <Cell><Data ss:Type="Number">1</Data></Cell>
    <Cell ss:StyleID="s62"><Data ss:Type="Number">0.29199999999999998</Data></Cell>
    <Cell><Data ss:Type="Number">0.20569999999999999</Data></Cell>
    <Cell><Data ss:Type="String">XM_001080040</Data></Cell>
    <Cell><Data ss:Type="String">siat7D</Data></Cell>
   </Row>
   <Row ss:AutoFitHeight="0">
    <Cell><Data ss:Type="String">A_44_P713970</Data></Cell>
    <Cell><Data ss:Type="Number">1</Data></Cell>
    <Cell ss:StyleID="s62"><Data ss:Type="Number">0.29199999999999998</Data></Cell>
    <Cell><Data ss:Type="Number">-0.18699283</Data></Cell>
   </Row>
   <Row ss:AutoFitHeight="0">
    <Cell><Data ss:Type="String">A_64_P072623</Data></Cell>
    <Cell><Data ss:Type="Number">1</Data></Cell>
    <Cell ss:StyleID="s62"><Data ss:Type="Number">0.29199999999999998</Data></Cell>
    <Cell><Data ss:Type="Number">-0.65529923000000001</Data></Cell>
    <Cell><Data ss:Type="String">NM_001000749</Data></Cell>
    <Cell><Data ss:Type="String">Olr57</Data></Cell>
   </Row>
   <Row ss:AutoFitHeight="0">
    <Cell><Data ss:Type="String">A_64_P139942</Data></Cell>
    <Cell><Data ss:Type="Number">1</Data></Cell>
    <Cell ss:StyleID="s62"><Data ss:Type="Number">0.29199999999999998</Data></Cell>
    <Cell><Data ss:Type="Number">0.69471852999999995</Data></Cell>
    <Cell><Data ss:Type="String">NM_001039722</Data></Cell>
    <Cell><Data ss:Type="String">Slc6a19</Data></Cell>
   </Row>
   <Row ss:AutoFitHeight="0">
    <Cell><Data ss:Type="String">A_64_P089050</Data></Cell>
    <Cell><Data ss:Type="Number">1</Data></Cell>
    <Cell ss:StyleID="s62"><Data ss:Type="Number">0.29199999999999998</Data></Cell>
    <Cell><Data ss:Type="Number">-0.70916769999999996</Data></Cell>
   </Row>
   <Row ss:AutoFitHeight="0">
    <Cell><Data ss:Type="String">A_44_P182698</Data></Cell>
    <Cell><Data ss:Type="Number">1</Data></Cell>
    <Cell ss:StyleID="s62"><Data ss:Type="Number">0.29199999999999998</Data></Cell>
    <Cell><Data ss:Type="Number">0.31036897000000002</Data></Cell>
    <Cell><Data ss:Type="String">NM_001108357</Data></Cell>
    <Cell><Data ss:Type="String">Mobkl1a</Data></Cell>
   </Row>
   <Row ss:AutoFitHeight="0">
    <Cell><Data ss:Type="String">A_64_P072873</Data></Cell>
    <Cell><Data ss:Type="Number">1</Data></Cell>
    <Cell ss:StyleID="s62"><Data ss:Type="Number">0.29199999999999998</Data></Cell>
    <Cell><Data ss:Type="Number">0.24338066999999999</Data></Cell>
    <Cell><Data ss:Type="String">NM_022864</Data></Cell>
    <Cell><Data ss:Type="String">Cplx1</Data></Cell>
   </Row>
   <Row ss:AutoFitHeight="0">
    <Cell><Data ss:Type="String">A_64_P014662</Data></Cell>
    <Cell><Data ss:Type="Number">1</Data></Cell>
    <Cell ss:StyleID="s62"><Data ss:Type="Number">0.29199999999999998</Data></Cell>
    <Cell><Data ss:Type="Number">-0.90754672999999997</Data></Cell>
    <Cell><Data ss:Type="String">NM_001001380</Data></Cell>
    <Cell><Data ss:Type="String">Olr1092</Data></Cell>
   </Row>
   <Row ss:AutoFitHeight="0">
    <Cell><Data ss:Type="String">A_64_P137862</Data></Cell>
    <Cell><Data ss:Type="Number">1</Data></Cell>
    <Cell ss:StyleID="s62"><Data ss:Type="Number">0.29199999999999998</Data></Cell>
    <Cell><Data ss:Type="Number">-0.64756577000000004</Data></Cell>
    <Cell><Data ss:Type="String">NM_001000565</Data></Cell>
    <Cell><Data ss:Type="String">Olr541</Data></Cell>
   </Row>
   <Row ss:AutoFitHeight="0">
    <Cell><Data ss:Type="String">A_64_P065736</Data></Cell>
    <Cell><Data ss:Type="Number">1</Data></Cell>
    <Cell ss:StyleID="s62"><Data ss:Type="Number">0.29199999999999998</Data></Cell>
    <Cell><Data ss:Type="Number">0.90071102999999997</Data></Cell>
    <Cell><Data ss:Type="String">NM_001134686</Data></Cell>
    <Cell><Data ss:Type="String">Slc7a2</Data></Cell>
   </Row>
   <Row ss:AutoFitHeight="0">
    <Cell><Data ss:Type="String">A_44_P248705</Data></Cell>
    <Cell><Data ss:Type="Number">1</Data></Cell>
    <Cell ss:StyleID="s62"><Data ss:Type="Number">0.29199999999999998</Data></Cell>
    <Cell><Data ss:Type="Number">-0.31699422999999999</Data></Cell>
    <Cell><Data ss:Type="String">NM_001107114</Data></Cell>
    <Cell><Data ss:Type="String">Usp25</Data></Cell>
   </Row>
   <Row ss:AutoFitHeight="0">
    <Cell><Data ss:Type="String">A_44_P454532</Data></Cell>
    <Cell><Data ss:Type="Number">1</Data></Cell>
    <Cell ss:StyleID="s62"><Data ss:Type="Number">0.29199999999999998</Data></Cell>
    <Cell><Data ss:Type="Number">0.58406743000000005</Data></Cell>
    <Cell><Data ss:Type="String">NM_012901</Data></Cell>
    <Cell><Data ss:Type="String">Ambp</Data></Cell>
   </Row>
   <Row ss:AutoFitHeight="0">
    <Cell><Data ss:Type="String">A_64_P107364</Data></Cell>
    <Cell><Data ss:Type="Number">1</Data></Cell>
    <Cell ss:StyleID="s62"><Data ss:Type="Number">0.29199999999999998</Data></Cell>
    <Cell><Data ss:Type="Number">-0.32008320000000001</Data></Cell>
   </Row>
   <Row ss:AutoFitHeight="0">
    <Cell><Data ss:Type="String">A_64_P096006</Data></Cell>
    <Cell><Data ss:Type="Number">1</Data></Cell>
    <Cell ss:StyleID="s62"><Data ss:Type="Number">0.29199999999999998</Data></Cell>
    <Cell><Data ss:Type="Number">-0.46118150000000002</Data></Cell>
    <Cell><Data ss:Type="String">NM_001113753</Data></Cell>
    <Cell><Data ss:Type="String">Xrra1</Data></Cell>
   </Row>
   <Row ss:AutoFitHeight="0">
    <Cell><Data ss:Type="String">A_64_P142942</Data></Cell>
    <Cell><Data ss:Type="Number">1</Data></Cell>
    <Cell ss:StyleID="s62"><Data ss:Type="Number">0.29199999999999998</Data></Cell>
    <Cell><Data ss:Type="Number">0.24996393</Data></Cell>
    <Cell><Data ss:Type="String">NM_001130508</Data></Cell>
    <Cell><Data ss:Type="String">Scx</Data></Cell>
   </Row>
   <Row ss:AutoFitHeight="0">
    <Cell><Data ss:Type="String">A_64_P012119</Data></Cell>
    <Cell><Data ss:Type="Number">1</Data></Cell>
    <Cell ss:StyleID="s62"><Data ss:Type="Number">0.29199999999999998</Data></Cell>
    <Cell><Data ss:Type="Number">-0.51461473000000002</Data></Cell>
    <Cell><Data ss:Type="String">NM_001109254</Data></Cell>
    <Cell><Data ss:Type="String">Gprc5d</Data></Cell>
   </Row>
   <Row ss:AutoFitHeight="0">
    <Cell><Data ss:Type="String">A_64_P172851</Data></Cell>
    <Cell><Data ss:Type="Number">1</Data></Cell>
    <Cell ss:StyleID="s62"><Data ss:Type="Number">0.29199999999999998</Data></Cell>
    <Cell><Data ss:Type="Number">0.60324087000000004</Data></Cell>
    <Cell><Data ss:Type="String">XM_001081656</Data></Cell>
    <Cell><Data ss:Type="String">RGD1562667</Data></Cell>
   </Row>
   <Row ss:AutoFitHeight="0">
    <Cell><Data ss:Type="String">A_44_P995906</Data></Cell>
    <Cell><Data ss:Type="Number">1</Data></Cell>
    <Cell ss:StyleID="s62"><Data ss:Type="Number">0.29199999999999998</Data></Cell>
    <Cell><Data ss:Type="Number">-0.16617129999999999</Data></Cell>
    <Cell><Data ss:Type="String">NM_001108204</Data></Cell>
    <Cell><Data ss:Type="String">Polh</Data></Cell>
   </Row>
   <Row ss:AutoFitHeight="0">
    <Cell><Data ss:Type="String">A_44_P356596</Data></Cell>
    <Cell><Data ss:Type="Number">1</Data></Cell>
    <Cell ss:StyleID="s62"><Data ss:Type="Number">0.29199999999999998</Data></Cell>
    <Cell><Data ss:Type="Number">-0.26906560000000002</Data></Cell>
    <Cell><Data ss:Type="String">FQ231190</Data></Cell>
    <Cell><Data ss:Type="String">RGD1304592</Data></Cell>
   </Row>
   <Row ss:AutoFitHeight="0">
    <Cell><Data ss:Type="String">A_64_P119022</Data></Cell>
    <Cell><Data ss:Type="Number">1</Data></Cell>
    <Cell ss:StyleID="s62"><Data ss:Type="Number">0.29199999999999998</Data></Cell>
    <Cell><Data ss:Type="Number">-0.62320226999999995</Data></Cell>
    <Cell><Data ss:Type="String">NM_138979</Data></Cell>
    <Cell><Data ss:Type="String">Bsnd</Data></Cell>
   </Row>
   <Row ss:AutoFitHeight="0">
    <Cell><Data ss:Type="String">A_44_P974179</Data></Cell>
    <Cell><Data ss:Type="Number">1</Data></Cell>
    <Cell ss:StyleID="s62"><Data ss:Type="Number">0.29199999999999998</Data></Cell>
    <Cell><Data ss:Type="Number">0.52669699999999997</Data></Cell>
    <Cell><Data ss:Type="String">NM_001017484</Data></Cell>
    <Cell><Data ss:Type="String">Lca5l</Data></Cell>
   </Row>
   <Row ss:AutoFitHeight="0">
    <Cell><Data ss:Type="String">A_43_P16761</Data></Cell>
    <Cell><Data ss:Type="Number">1</Data></Cell>
    <Cell ss:StyleID="s62"><Data ss:Type="Number">0.29199999999999998</Data></Cell>
    <Cell><Data ss:Type="Number">0.1811895</Data></Cell>
    <Cell><Data ss:Type="String">NM_001137562</Data></Cell>
    <Cell><Data ss:Type="String">Urm1</Data></Cell>
   </Row>
   <Row ss:AutoFitHeight="0">
    <Cell><Data ss:Type="String">A_64_P104179</Data></Cell>
    <Cell><Data ss:Type="Number">1</Data></Cell>
    <Cell ss:StyleID="s62"><Data ss:Type="Number">0.29199999999999998</Data></Cell>
    <Cell><Data ss:Type="Number">-0.29558403</Data></Cell>
   </Row>
   <Row ss:AutoFitHeight="0">
    <Cell><Data ss:Type="String">A_64_P021970</Data></Cell>
    <Cell><Data ss:Type="Number">1</Data></Cell>
    <Cell ss:StyleID="s62"><Data ss:Type="Number">0.29199999999999998</Data></Cell>
    <Cell><Data ss:Type="Number">0.24722933</Data></Cell>
    <Cell><Data ss:Type="String">NM_030866</Data></Cell>
    <Cell><Data ss:Type="String">Nfix</Data></Cell>
   </Row>
   <Row ss:AutoFitHeight="0">
    <Cell><Data ss:Type="String">A_64_P146160</Data></Cell>
    <Cell><Data ss:Type="Number">1</Data></Cell>
    <Cell ss:StyleID="s62"><Data ss:Type="Number">0.29199999999999998</Data></Cell>
    <Cell><Data ss:Type="Number">-0.68682069999999995</Data></Cell>
   </Row>
   <Row ss:AutoFitHeight="0">
    <Cell><Data ss:Type="String">A_64_P009857</Data></Cell>
    <Cell><Data ss:Type="Number">1</Data></Cell>
    <Cell ss:StyleID="s62"><Data ss:Type="Number">0.29199999999999998</Data></Cell>
    <Cell><Data ss:Type="Number">0.50020379999999998</Data></Cell>
    <Cell><Data ss:Type="String">NM_001108322</Data></Cell>
    <Cell><Data ss:Type="String">Tbx1</Data></Cell>
   </Row>
   <Row ss:AutoFitHeight="0">
    <Cell><Data ss:Type="String">A_64_P021281</Data></Cell>
    <Cell><Data ss:Type="Number">1</Data></Cell>
    <Cell ss:StyleID="s62"><Data ss:Type="Number">0.29199999999999998</Data></Cell>
    <Cell><Data ss:Type="Number">0.20693267000000001</Data></Cell>
    <Cell><Data ss:Type="String">NM_001039022</Data></Cell>
    <Cell><Data ss:Type="String">Coq5</Data></Cell>
   </Row>
   <Row ss:AutoFitHeight="0">
    <Cell><Data ss:Type="String">A_64_P163591</Data></Cell>
    <Cell><Data ss:Type="Number">1</Data></Cell>
    <Cell ss:StyleID="s62"><Data ss:Type="Number">0.29199999999999998</Data></Cell>
    <Cell><Data ss:Type="Number">-0.17367150000000001</Data></Cell>
   </Row>
   <Row ss:AutoFitHeight="0">
    <Cell><Data ss:Type="String">A_64_P103542</Data></Cell>
    <Cell><Data ss:Type="Number">1</Data></Cell>
    <Cell ss:StyleID="s62"><Data ss:Type="Number">0.29199999999999998</Data></Cell>
    <Cell><Data ss:Type="Number">-0.87406972999999999</Data></Cell>
    <Cell><Data ss:Type="String">NM_031506</Data></Cell>
    <Cell><Data ss:Type="String">Cftr</Data></Cell>
   </Row>
   <Row ss:AutoFitHeight="0">
    <Cell><Data ss:Type="String">A_44_P590280</Data></Cell>
    <Cell><Data ss:Type="Number">1</Data></Cell>
    <Cell ss:StyleID="s62"><Data ss:Type="Number">0.29199999999999998</Data></Cell>
    <Cell><Data ss:Type="Number">-0.26852999999999999</Data></Cell>
    <Cell><Data ss:Type="String">BC081794</Data></Cell>
    <Cell><Data ss:Type="String">Galnt1</Data></Cell>
   </Row>
   <Row ss:AutoFitHeight="0">
    <Cell><Data ss:Type="String">A_64_P117653</Data></Cell>
    <Cell><Data ss:Type="Number">1</Data></Cell>
    <Cell ss:StyleID="s62"><Data ss:Type="Number">0.29299999999999998</Data></Cell>
    <Cell><Data ss:Type="Number">-0.44329117000000001</Data></Cell>
    <Cell><Data ss:Type="String">NM_203325</Data></Cell>
    <Cell><Data ss:Type="String">Mup5</Data></Cell>
   </Row>
   <Row ss:AutoFitHeight="0">
    <Cell><Data ss:Type="String">A_64_P072343</Data></Cell>
    <Cell><Data ss:Type="Number">1</Data></Cell>
    <Cell ss:StyleID="s62"><Data ss:Type="Number">0.29299999999999998</Data></Cell>
    <Cell><Data ss:Type="Number">0.36371247000000001</Data></Cell>
    <Cell><Data ss:Type="String">XM_002727316</Data></Cell>
    <Cell><Data ss:Type="String">LOC690977</Data></Cell>
   </Row>
   <Row ss:AutoFitHeight="0">
    <Cell><Data ss:Type="String">A_64_P114934</Data></Cell>
    <Cell><Data ss:Type="Number">1</Data></Cell>
    <Cell ss:StyleID="s62"><Data ss:Type="Number">0.29299999999999998</Data></Cell>
    <Cell><Data ss:Type="Number">0.43047390000000002</Data></Cell>
    <Cell><Data ss:Type="String">NM_053405</Data></Cell>
    <Cell><Data ss:Type="String">Kcnk9</Data></Cell>
   </Row>
   <Row ss:AutoFitHeight="0">
    <Cell><Data ss:Type="String">A_64_P062448</Data></Cell>
    <Cell><Data ss:Type="Number">1</Data></Cell>
    <Cell ss:StyleID="s62"><Data ss:Type="Number">0.29299999999999998</Data></Cell>
    <Cell><Data ss:Type="Number">0.21378030000000001</Data></Cell>
   </Row>
   <Row ss:AutoFitHeight="0">
    <Cell><Data ss:Type="String">A_44_P431338</Data></Cell>
    <Cell><Data ss:Type="Number">1</Data></Cell>
    <Cell ss:StyleID="s62"><Data ss:Type="Number">0.29299999999999998</Data></Cell>
    <Cell><Data ss:Type="Number">-0.91846362999999998</Data></Cell>
    <Cell><Data ss:Type="String">NM_001109600</Data></Cell>
    <Cell><Data ss:Type="String">Adam30</Data></Cell>
   </Row>
   <Row ss:AutoFitHeight="0">
    <Cell><Data ss:Type="String">A_44_P608187</Data></Cell>
    <Cell><Data ss:Type="Number">1</Data></Cell>
    <Cell ss:StyleID="s62"><Data ss:Type="Number">0.29299999999999998</Data></Cell>
    <Cell><Data ss:Type="Number">1.4161857</Data></Cell>
    <Cell><Data ss:Type="String">NM_001100882</Data></Cell>
    <Cell><Data ss:Type="String">Sema3g</Data></Cell>
   </Row>
   <Row ss:AutoFitHeight="0">
    <Cell><Data ss:Type="String">A_43_P16236</Data></Cell>
    <Cell><Data ss:Type="Number">1</Data></Cell>
    <Cell ss:StyleID="s62"><Data ss:Type="Number">0.29299999999999998</Data></Cell>
    <Cell><Data ss:Type="Number">-0.44184187000000003</Data></Cell>
    <Cell><Data ss:Type="String">XM_002725049</Data></Cell>
   </Row>
   <Row ss:AutoFitHeight="0">
    <Cell><Data ss:Type="String">A_64_P130469</Data></Cell>
    <Cell><Data ss:Type="Number">1</Data></Cell>
    <Cell ss:StyleID="s62"><Data ss:Type="Number">0.29299999999999998</Data></Cell>
    <Cell><Data ss:Type="Number">0.63707380000000002</Data></Cell>
    <Cell><Data ss:Type="String">NM_020976</Data></Cell>
    <Cell><Data ss:Type="String">Tmem27</Data></Cell>
   </Row>
   <Row ss:AutoFitHeight="0">
    <Cell><Data ss:Type="String">A_44_P900083</Data></Cell>
    <Cell><Data ss:Type="Number">1</Data></Cell>
    <Cell ss:StyleID="s62"><Data ss:Type="Number">0.29299999999999998</Data></Cell>
    <Cell><Data ss:Type="Number">0.38298883</Data></Cell>
    <Cell><Data ss:Type="String">NM_001109074</Data></Cell>
    <Cell><Data ss:Type="String">RGD1565283</Data></Cell>
   </Row>
   <Row ss:AutoFitHeight="0">
    <Cell><Data ss:Type="String">A_64_P046908</Data></Cell>
    <Cell><Data ss:Type="Number">1</Data></Cell>
    <Cell ss:StyleID="s62"><Data ss:Type="Number">0.29299999999999998</Data></Cell>
    <Cell><Data ss:Type="Number">0.69537819999999995</Data></Cell>
    <Cell><Data ss:Type="String">NM_053645</Data></Cell>
    <Cell><Data ss:Type="String">Il5ra</Data></Cell>
   </Row>
   <Row ss:AutoFitHeight="0">
    <Cell><Data ss:Type="String">A_64_P030621</Data></Cell>
    <Cell><Data ss:Type="Number">1</Data></Cell>
    <Cell ss:StyleID="s62"><Data ss:Type="Number">0.29299999999999998</Data></Cell>
    <Cell><Data ss:Type="Number">-0.54951349999999999</Data></Cell>
    <Cell><Data ss:Type="String">XM_229323</Data></Cell>
   </Row>
   <Row ss:AutoFitHeight="0">
    <Cell><Data ss:Type="String">A_64_P157353</Data></Cell>
    <Cell><Data ss:Type="Number">1</Data></Cell>
    <Cell ss:StyleID="s62"><Data ss:Type="Number">0.29299999999999998</Data></Cell>
    <Cell><Data ss:Type="Number">0.36053692999999998</Data></Cell>
    <Cell><Data ss:Type="String">NM_001000458</Data></Cell>
    <Cell><Data ss:Type="String">Olr1273</Data></Cell>
   </Row>
   <Row ss:AutoFitHeight="0">
    <Cell><Data ss:Type="String">A_64_P141449</Data></Cell>
    <Cell><Data ss:Type="Number">1</Data></Cell>
    <Cell ss:StyleID="s62"><Data ss:Type="Number">0.29299999999999998</Data></Cell>
    <Cell><Data ss:Type="Number">0.27171902999999997</Data></Cell>
    <Cell><Data ss:Type="String">NM_054002</Data></Cell>
    <Cell><Data ss:Type="String">Zbtb7a</Data></Cell>
   </Row>
   <Row ss:AutoFitHeight="0">
    <Cell><Data ss:Type="String">A_44_P382312</Data></Cell>
    <Cell><Data ss:Type="Number">1</Data></Cell>
    <Cell ss:StyleID="s62"><Data ss:Type="Number">0.29299999999999998</Data></Cell>
    <Cell><Data ss:Type="Number">0.63184326999999996</Data></Cell>
    <Cell><Data ss:Type="String">XM_002726306</Data></Cell>
    <Cell><Data ss:Type="String">Pric285</Data></Cell>
   </Row>
   <Row ss:AutoFitHeight="0">
    <Cell><Data ss:Type="String">A_64_P055607</Data></Cell>
    <Cell><Data ss:Type="Number">1</Data></Cell>
    <Cell ss:StyleID="s62"><Data ss:Type="Number">0.29299999999999998</Data></Cell>
    <Cell><Data ss:Type="Number">-0.54224240000000001</Data></Cell>
    <Cell><Data ss:Type="String">NM_001108956</Data></Cell>
    <Cell><Data ss:Type="String">Elf5</Data></Cell>
   </Row>
   <Row ss:AutoFitHeight="0">
    <Cell><Data ss:Type="String">A_44_P417065</Data></Cell>
    <Cell><Data ss:Type="Number">1</Data></Cell>
    <Cell ss:StyleID="s62"><Data ss:Type="Number">0.29299999999999998</Data></Cell>
    <Cell><Data ss:Type="Number">0.15761500000000001</Data></Cell>
    <Cell><Data ss:Type="String">XM_001078022</Data></Cell>
    <Cell><Data ss:Type="String">Pcsk5</Data></Cell>
   </Row>
   <Row ss:AutoFitHeight="0">
    <Cell><Data ss:Type="String">A_64_P027158</Data></Cell>
    <Cell><Data ss:Type="Number">1</Data></Cell>
    <Cell ss:StyleID="s62"><Data ss:Type="Number">0.29299999999999998</Data></Cell>
    <Cell><Data ss:Type="Number">-1.5103419300000001</Data></Cell>
   </Row>
   <Row ss:AutoFitHeight="0">
    <Cell><Data ss:Type="String">A_43_P12460</Data></Cell>
    <Cell><Data ss:Type="Number">1</Data></Cell>
    <Cell ss:StyleID="s62"><Data ss:Type="Number">0.29299999999999998</Data></Cell>
    <Cell><Data ss:Type="Number">0.20923683000000001</Data></Cell>
    <Cell><Data ss:Type="String">NM_030856</Data></Cell>
    <Cell><Data ss:Type="String">Lrrn3</Data></Cell>
   </Row>
   <Row ss:AutoFitHeight="0">
    <Cell><Data ss:Type="String">A_44_P667270</Data></Cell>
    <Cell><Data ss:Type="Number">1</Data></Cell>
    <Cell ss:StyleID="s62"><Data ss:Type="Number">0.29299999999999998</Data></Cell>
    <Cell><Data ss:Type="Number">0.20232737000000001</Data></Cell>
    <Cell><Data ss:Type="String">XM_001081074</Data></Cell>
    <Cell><Data ss:Type="String">RGD1559875</Data></Cell>
   </Row>
   <Row ss:AutoFitHeight="0">
    <Cell><Data ss:Type="String">A_44_P538538</Data></Cell>
    <Cell><Data ss:Type="Number">1</Data></Cell>
    <Cell ss:StyleID="s62"><Data ss:Type="Number">0.29299999999999998</Data></Cell>
    <Cell><Data ss:Type="Number">0.17721572999999999</Data></Cell>
    <Cell><Data ss:Type="String">NM_017357</Data></Cell>
    <Cell><Data ss:Type="String">Hpcal4</Data></Cell>
   </Row>
   <Row ss:AutoFitHeight="0">
    <Cell><Data ss:Type="String">A_64_P127531</Data></Cell>
    <Cell><Data ss:Type="Number">1</Data></Cell>
    <Cell ss:StyleID="s62"><Data ss:Type="Number">0.29299999999999998</Data></Cell>
    <Cell><Data ss:Type="Number">1.50526797</Data></Cell>
   </Row>
   <Row ss:AutoFitHeight="0">
    <Cell><Data ss:Type="String">A_42_P469969</Data></Cell>
    <Cell><Data ss:Type="Number">1</Data></Cell>
    <Cell ss:StyleID="s62"><Data ss:Type="Number">0.29299999999999998</Data></Cell>
    <Cell><Data ss:Type="Number">0.29013982999999999</Data></Cell>
    <Cell><Data ss:Type="String">NM_198768</Data></Cell>
    <Cell><Data ss:Type="String">Igsf10</Data></Cell>
   </Row>
   <Row ss:AutoFitHeight="0">
    <Cell><Data ss:Type="String">A_64_P068139</Data></Cell>
    <Cell><Data ss:Type="Number">1</Data></Cell>
    <Cell ss:StyleID="s62"><Data ss:Type="Number">0.29299999999999998</Data></Cell>
    <Cell><Data ss:Type="Number">0.17829517</Data></Cell>
    <Cell><Data ss:Type="String">NM_021692</Data></Cell>
    <Cell><Data ss:Type="String">Smad5</Data></Cell>
   </Row>
   <Row ss:AutoFitHeight="0">
    <Cell><Data ss:Type="String">A_64_P077323</Data></Cell>
    <Cell><Data ss:Type="Number">1</Data></Cell>
    <Cell ss:StyleID="s62"><Data ss:Type="Number">0.29399999999999998</Data></Cell>
    <Cell><Data ss:Type="Number">-0.55409710000000001</Data></Cell>
    <Cell><Data ss:Type="String">NM_201992</Data></Cell>
    <Cell><Data ss:Type="String">Fcar</Data></Cell>
   </Row>
   <Row ss:AutoFitHeight="0">
    <Cell><Data ss:Type="String">A_44_P297625</Data></Cell>
    <Cell><Data ss:Type="Number">1</Data></Cell>
    <Cell ss:StyleID="s62"><Data ss:Type="Number">0.29399999999999998</Data></Cell>
    <Cell><Data ss:Type="Number">0.36102996999999998</Data></Cell>
    <Cell><Data ss:Type="String">XM_001072159</Data></Cell>
    <Cell><Data ss:Type="String">Rad21l1</Data></Cell>
   </Row>
   <Row ss:AutoFitHeight="0">
    <Cell><Data ss:Type="String">A_64_P027862</Data></Cell>
    <Cell><Data ss:Type="Number">1</Data></Cell>
    <Cell ss:StyleID="s62"><Data ss:Type="Number">0.29399999999999998</Data></Cell>
    <Cell><Data ss:Type="Number">0.22777267000000001</Data></Cell>
    <Cell><Data ss:Type="String">XM_001068075</Data></Cell>
    <Cell><Data ss:Type="String">LOC683923</Data></Cell>
   </Row>
   <Row ss:AutoFitHeight="0">
    <Cell><Data ss:Type="String">A_44_P142111</Data></Cell>
    <Cell><Data ss:Type="Number">1</Data></Cell>
    <Cell ss:StyleID="s62"><Data ss:Type="Number">0.29399999999999998</Data></Cell>
    <Cell><Data ss:Type="Number">0.21987793</Data></Cell>
    <Cell><Data ss:Type="String">NM_001100477</Data></Cell>
    <Cell><Data ss:Type="String">Ces2e</Data></Cell>
   </Row>
   <Row ss:AutoFitHeight="0">
    <Cell><Data ss:Type="String">A_44_P457436</Data></Cell>
    <Cell><Data ss:Type="Number">1</Data></Cell>
    <Cell ss:StyleID="s62"><Data ss:Type="Number">0.29399999999999998</Data></Cell>
    <Cell><Data ss:Type="Number">-0.22115417000000001</Data></Cell>
    <Cell><Data ss:Type="String">NM_001130539</Data></Cell>
    <Cell><Data ss:Type="String">Med30</Data></Cell>
   </Row>
   <Row ss:AutoFitHeight="0">
    <Cell><Data ss:Type="String">A_64_P057241</Data></Cell>
    <Cell><Data ss:Type="Number">1</Data></Cell>
    <Cell ss:StyleID="s62"><Data ss:Type="Number">0.29399999999999998</Data></Cell>
    <Cell><Data ss:Type="Number">-0.19521283</Data></Cell>
   </Row>
   <Row ss:AutoFitHeight="0">
    <Cell><Data ss:Type="String">A_64_P149525</Data></Cell>
    <Cell><Data ss:Type="Number">1</Data></Cell>
    <Cell ss:StyleID="s62"><Data ss:Type="Number">0.29399999999999998</Data></Cell>
    <Cell><Data ss:Type="Number">0.22243299999999999</Data></Cell>
    <Cell><Data ss:Type="String">XM_216568</Data></Cell>
    <Cell><Data ss:Type="String">Igsf21</Data></Cell>
   </Row>
   <Row ss:AutoFitHeight="0">
    <Cell><Data ss:Type="String">A_44_P998384</Data></Cell>
    <Cell><Data ss:Type="Number">1</Data></Cell>
    <Cell ss:StyleID="s62"><Data ss:Type="Number">0.29399999999999998</Data></Cell>
    <Cell><Data ss:Type="Number">0.731267</Data></Cell>
    <Cell><Data ss:Type="String">NM_139338</Data></Cell>
    <Cell><Data ss:Type="String">Slc34a3</Data></Cell>
   </Row>
   <Row ss:AutoFitHeight="0">
    <Cell><Data ss:Type="String">A_44_P424347</Data></Cell>
    <Cell><Data ss:Type="Number">1</Data></Cell>
    <Cell ss:StyleID="s62"><Data ss:Type="Number">0.29399999999999998</Data></Cell>
    <Cell><Data ss:Type="Number">0.22932432999999999</Data></Cell>
    <Cell><Data ss:Type="String">NM_001106199</Data></Cell>
    <Cell><Data ss:Type="String">RGD1559496</Data></Cell>
   </Row>
   <Row ss:AutoFitHeight="0">
    <Cell><Data ss:Type="String">A_44_P110409</Data></Cell>
    <Cell><Data ss:Type="Number">1</Data></Cell>
    <Cell ss:StyleID="s62"><Data ss:Type="Number">0.29399999999999998</Data></Cell>
    <Cell><Data ss:Type="Number">0.57382113000000001</Data></Cell>
    <Cell><Data ss:Type="String">XM_237212</Data></Cell>
    <Cell><Data ss:Type="String">Plekhm3</Data></Cell>
   </Row>
   <Row ss:AutoFitHeight="0">
    <Cell><Data ss:Type="String">A_64_P111811</Data></Cell>
    <Cell><Data ss:Type="Number">1</Data></Cell>
    <Cell ss:StyleID="s62"><Data ss:Type="Number">0.29399999999999998</Data></Cell>
    <Cell><Data ss:Type="Number">0.65631510000000004</Data></Cell>
    <Cell><Data ss:Type="String">XM_001071475</Data></Cell>
   </Row>
   <Row ss:AutoFitHeight="0">
    <Cell><Data ss:Type="String">A_64_P090503</Data></Cell>
    <Cell><Data ss:Type="Number">1</Data></Cell>
    <Cell ss:StyleID="s62"><Data ss:Type="Number">0.29399999999999998</Data></Cell>
    <Cell><Data ss:Type="Number">0.37398232999999997</Data></Cell>
    <Cell><Data ss:Type="String">NM_001013211</Data></Cell>
    <Cell><Data ss:Type="String">Prp2</Data></Cell>
   </Row>
   <Row ss:AutoFitHeight="0">
    <Cell><Data ss:Type="String">A_64_P055912</Data></Cell>
    <Cell><Data ss:Type="Number">1</Data></Cell>
    <Cell ss:StyleID="s62"><Data ss:Type="Number">0.29399999999999998</Data></Cell>
    <Cell><Data ss:Type="Number">0.25792510000000002</Data></Cell>
   </Row>
   <Row ss:AutoFitHeight="0">
    <Cell><Data ss:Type="String">A_64_P041205</Data></Cell>
    <Cell><Data ss:Type="Number">1</Data></Cell>
    <Cell ss:StyleID="s62"><Data ss:Type="Number">0.29399999999999998</Data></Cell>
    <Cell><Data ss:Type="Number">-0.63470983000000003</Data></Cell>
    <Cell><Data ss:Type="String">XM_229861</Data></Cell>
    <Cell><Data ss:Type="String">LOC302243</Data></Cell>
   </Row>
   <Row ss:AutoFitHeight="0">
    <Cell><Data ss:Type="String">A_64_P095564</Data></Cell>
    <Cell><Data ss:Type="Number">1</Data></Cell>
    <Cell ss:StyleID="s62"><Data ss:Type="Number">0.29399999999999998</Data></Cell>
    <Cell><Data ss:Type="Number">-0.23903983000000001</Data></Cell>
    <Cell><Data ss:Type="String">NM_001108149</Data></Cell>
    <Cell><Data ss:Type="String">RGD1312026</Data></Cell>
   </Row>
   <Row ss:AutoFitHeight="0">
    <Cell><Data ss:Type="String">A_44_P433147</Data></Cell>
    <Cell><Data ss:Type="Number">1</Data></Cell>
    <Cell ss:StyleID="s62"><Data ss:Type="Number">0.29399999999999998</Data></Cell>
    <Cell><Data ss:Type="Number">0.51274246999999995</Data></Cell>
    <Cell><Data ss:Type="String">NM_173139</Data></Cell>
    <Cell><Data ss:Type="String">Gnat3</Data></Cell>
   </Row>
   <Row ss:AutoFitHeight="0">
    <Cell><Data ss:Type="String">A_64_P046885</Data></Cell>
    <Cell><Data ss:Type="Number">1</Data></Cell>
    <Cell ss:StyleID="s62"><Data ss:Type="Number">0.29399999999999998</Data></Cell>
    <Cell><Data ss:Type="Number">-0.54269959999999995</Data></Cell>
    <Cell><Data ss:Type="String">NM_001014221</Data></Cell>
    <Cell><Data ss:Type="String">LOC363337</Data></Cell>
   </Row>
   <Row ss:AutoFitHeight="0">
    <Cell><Data ss:Type="String">A_44_P177541</Data></Cell>
    <Cell><Data ss:Type="Number">1</Data></Cell>
    <Cell ss:StyleID="s62"><Data ss:Type="Number">0.29399999999999998</Data></Cell>
    <Cell><Data ss:Type="Number">0.71832613000000001</Data></Cell>
    <Cell><Data ss:Type="String">NM_001000822</Data></Cell>
    <Cell><Data ss:Type="String">Olr860</Data></Cell>
   </Row>
   <Row ss:AutoFitHeight="0">
    <Cell><Data ss:Type="String">A_64_P040734</Data></Cell>
    <Cell><Data ss:Type="Number">1</Data></Cell>
    <Cell ss:StyleID="s62"><Data ss:Type="Number">0.29399999999999998</Data></Cell>
    <Cell><Data ss:Type="Number">0.63401512999999998</Data></Cell>
    <Cell><Data ss:Type="String">NM_001107331</Data></Cell>
    <Cell><Data ss:Type="String">Irx1</Data></Cell>
   </Row>
   <Row ss:AutoFitHeight="0">
    <Cell><Data ss:Type="String">A_64_P003749</Data></Cell>
    <Cell><Data ss:Type="Number">1</Data></Cell>
    <Cell ss:StyleID="s62"><Data ss:Type="Number">0.29399999999999998</Data></Cell>
    <Cell><Data ss:Type="Number">0.41829962999999998</Data></Cell>
    <Cell><Data ss:Type="String">NM_031799</Data></Cell>
    <Cell><Data ss:Type="String">Pax4</Data></Cell>
   </Row>
   <Row ss:AutoFitHeight="0">
    <Cell><Data ss:Type="String">DCP_22_9</Data></Cell>
    <Cell><Data ss:Type="Number">1</Data></Cell>
    <Cell ss:StyleID="s62"><Data ss:Type="Number">0.29399999999999998</Data></Cell>
    <Cell><Data ss:Type="Number">0.65974566999999995</Data></Cell>
   </Row>
   <Row ss:AutoFitHeight="0">
    <Cell><Data ss:Type="String">A_43_P11843</Data></Cell>
    <Cell><Data ss:Type="Number">1</Data></Cell>
    <Cell ss:StyleID="s62"><Data ss:Type="Number">0.29399999999999998</Data></Cell>
    <Cell><Data ss:Type="Number">0.20356569999999999</Data></Cell>
    <Cell><Data ss:Type="String">NM_017163</Data></Cell>
    <Cell><Data ss:Type="String">Slc6a18</Data></Cell>
   </Row>
   <Row ss:AutoFitHeight="0">
    <Cell><Data ss:Type="String">A_42_P605265</Data></Cell>
    <Cell><Data ss:Type="Number">1</Data></Cell>
    <Cell ss:StyleID="s62"><Data ss:Type="Number">0.29399999999999998</Data></Cell>
    <Cell><Data ss:Type="Number">-0.24276507</Data></Cell>
    <Cell><Data ss:Type="String">NM_053677</Data></Cell>
    <Cell><Data ss:Type="String">Chek2</Data></Cell>
   </Row>
   <Row ss:AutoFitHeight="0">
    <Cell><Data ss:Type="String">A_64_P018621</Data></Cell>
    <Cell><Data ss:Type="Number">1</Data></Cell>
    <Cell ss:StyleID="s62"><Data ss:Type="Number">0.29399999999999998</Data></Cell>
    <Cell><Data ss:Type="Number">-0.45349167000000001</Data></Cell>
   </Row>
   <Row ss:AutoFitHeight="0">
    <Cell><Data ss:Type="String">A_44_P1000203</Data></Cell>
    <Cell><Data ss:Type="Number">1</Data></Cell>
    <Cell ss:StyleID="s62"><Data ss:Type="Number">0.29399999999999998</Data></Cell>
    <Cell><Data ss:Type="Number">0.17310233</Data></Cell>
    <Cell><Data ss:Type="String">NM_001031650</Data></Cell>
    <Cell><Data ss:Type="String">Mrpl44</Data></Cell>
   </Row>
   <Row ss:AutoFitHeight="0">
    <Cell><Data ss:Type="String">A_64_P025251</Data></Cell>
    <Cell><Data ss:Type="Number">1</Data></Cell>
    <Cell ss:StyleID="s62"><Data ss:Type="Number">0.29399999999999998</Data></Cell>
    <Cell><Data ss:Type="Number">0.60793752999999995</Data></Cell>
    <Cell><Data ss:Type="String">XM_001073995</Data></Cell>
    <Cell><Data ss:Type="String">LOC686411</Data></Cell>
   </Row>
   <Row ss:AutoFitHeight="0">
    <Cell><Data ss:Type="String">A_43_P17428</Data></Cell>
    <Cell><Data ss:Type="Number">1</Data></Cell>
    <Cell ss:StyleID="s62"><Data ss:Type="Number">0.29399999999999998</Data></Cell>
    <Cell><Data ss:Type="Number">-0.197244</Data></Cell>
    <Cell><Data ss:Type="String">NM_001012189</Data></Cell>
    <Cell><Data ss:Type="String">Lpcat3</Data></Cell>
   </Row>
   <Row ss:AutoFitHeight="0">
    <Cell><Data ss:Type="String">A_64_P145321</Data></Cell>
    <Cell><Data ss:Type="Number">1</Data></Cell>
    <Cell ss:StyleID="s62"><Data ss:Type="Number">0.29399999999999998</Data></Cell>
    <Cell><Data ss:Type="Number">-0.42513297</Data></Cell>
    <Cell><Data ss:Type="String">NM_001029914</Data></Cell>
    <Cell><Data ss:Type="String">Cmtm1</Data></Cell>
   </Row>
   <Row ss:AutoFitHeight="0">
    <Cell><Data ss:Type="String">A_64_P122327</Data></Cell>
    <Cell><Data ss:Type="Number">1</Data></Cell>
    <Cell ss:StyleID="s62"><Data ss:Type="Number">0.29399999999999998</Data></Cell>
    <Cell><Data ss:Type="Number">-0.26704256999999998</Data></Cell>
    <Cell><Data ss:Type="String">XM_001073821</Data></Cell>
    <Cell><Data ss:Type="String">LOC686376</Data></Cell>
   </Row>
   <Row ss:AutoFitHeight="0">
    <Cell><Data ss:Type="String">A_44_P381917</Data></Cell>
    <Cell><Data ss:Type="Number">1</Data></Cell>
    <Cell ss:StyleID="s62"><Data ss:Type="Number">0.29399999999999998</Data></Cell>
    <Cell><Data ss:Type="Number">-0.57058690000000001</Data></Cell>
    <Cell><Data ss:Type="String">NM_133386</Data></Cell>
    <Cell><Data ss:Type="String">Sphk1</Data></Cell>
   </Row>
   <Row ss:AutoFitHeight="0">
    <Cell><Data ss:Type="String">A_44_P269357</Data></Cell>
    <Cell><Data ss:Type="Number">1</Data></Cell>
    <Cell ss:StyleID="s62"><Data ss:Type="Number">0.29399999999999998</Data></Cell>
    <Cell><Data ss:Type="Number">1.02372687</Data></Cell>
    <Cell><Data ss:Type="String">NM_001047935</Data></Cell>
    <Cell><Data ss:Type="String">LOC498836</Data></Cell>
   </Row>
   <Row ss:AutoFitHeight="0">
    <Cell><Data ss:Type="String">A_64_P053061</Data></Cell>
    <Cell><Data ss:Type="Number">1</Data></Cell>
    <Cell ss:StyleID="s62"><Data ss:Type="Number">0.29399999999999998</Data></Cell>
    <Cell><Data ss:Type="Number">-0.80430710000000005</Data></Cell>
    <Cell><Data ss:Type="String">XM_344830</Data></Cell>
   </Row>
   <Row ss:AutoFitHeight="0">
    <Cell><Data ss:Type="String">A_64_P001344</Data></Cell>
    <Cell><Data ss:Type="Number">1</Data></Cell>
    <Cell ss:StyleID="s62"><Data ss:Type="Number">0.29399999999999998</Data></Cell>
    <Cell><Data ss:Type="Number">-0.25145867</Data></Cell>
    <Cell><Data ss:Type="String">XM_214253</Data></Cell>
   </Row>
   <Row ss:AutoFitHeight="0">
    <Cell><Data ss:Type="String">A_64_P084578</Data></Cell>
    <Cell><Data ss:Type="Number">1</Data></Cell>
    <Cell ss:StyleID="s62"><Data ss:Type="Number">0.29399999999999998</Data></Cell>
    <Cell><Data ss:Type="Number">0.45877927000000002</Data></Cell>
    <Cell><Data ss:Type="String">NM_001106305</Data></Cell>
    <Cell><Data ss:Type="String">Rnf152</Data></Cell>
   </Row>
   <Row ss:AutoFitHeight="0">
    <Cell><Data ss:Type="String">A_43_P12241</Data></Cell>
    <Cell><Data ss:Type="Number">1</Data></Cell>
    <Cell ss:StyleID="s62"><Data ss:Type="Number">0.29399999999999998</Data></Cell>
    <Cell><Data ss:Type="Number">-0.49206060000000001</Data></Cell>
    <Cell><Data ss:Type="String">NM_022530</Data></Cell>
    <Cell><Data ss:Type="String">Prl7a3</Data></Cell>
   </Row>
   <Row ss:AutoFitHeight="0">
    <Cell><Data ss:Type="String">A_64_P076530</Data></Cell>
    <Cell><Data ss:Type="Number">1</Data></Cell>
    <Cell ss:StyleID="s62"><Data ss:Type="Number">0.29399999999999998</Data></Cell>
    <Cell><Data ss:Type="Number">0.29739367</Data></Cell>
    <Cell><Data ss:Type="String">XM_221369</Data></Cell>
    <Cell><Data ss:Type="String">Senp5</Data></Cell>
   </Row>
   <Row ss:AutoFitHeight="0">
    <Cell><Data ss:Type="String">A_64_P061252</Data></Cell>
    <Cell><Data ss:Type="Number">1</Data></Cell>
    <Cell ss:StyleID="s62"><Data ss:Type="Number">0.29399999999999998</Data></Cell>
    <Cell><Data ss:Type="Number">0.47206593000000002</Data></Cell>
   </Row>
   <Row ss:AutoFitHeight="0">
    <Cell><Data ss:Type="String">A_64_P159163</Data></Cell>
    <Cell><Data ss:Type="Number">1</Data></Cell>
    <Cell ss:StyleID="s62"><Data ss:Type="Number">0.29399999999999998</Data></Cell>
    <Cell><Data ss:Type="Number">0.21117150000000001</Data></Cell>
   </Row>
   <Row ss:AutoFitHeight="0">
    <Cell><Data ss:Type="String">A_42_P626033</Data></Cell>
    <Cell><Data ss:Type="Number">1</Data></Cell>
    <Cell ss:StyleID="s62"><Data ss:Type="Number">0.29399999999999998</Data></Cell>
    <Cell><Data ss:Type="Number">-0.15922467000000001</Data></Cell>
    <Cell><Data ss:Type="String">NM_032614</Data></Cell>
    <Cell><Data ss:Type="String">Glrx3</Data></Cell>
   </Row>
   <Row ss:AutoFitHeight="0">
    <Cell><Data ss:Type="String">A_64_P144632</Data></Cell>
    <Cell><Data ss:Type="Number">1</Data></Cell>
    <Cell ss:StyleID="s62"><Data ss:Type="Number">0.29399999999999998</Data></Cell>
    <Cell><Data ss:Type="Number">0.30700572999999998</Data></Cell>
    <Cell><Data ss:Type="String">XM_001072561</Data></Cell>
    <Cell><Data ss:Type="String">RGD1560303</Data></Cell>
   </Row>
   <Row ss:AutoFitHeight="0">
    <Cell><Data ss:Type="String">A_64_P155996</Data></Cell>
    <Cell><Data ss:Type="Number">1</Data></Cell>
    <Cell ss:StyleID="s62"><Data ss:Type="Number">0.29399999999999998</Data></Cell>
    <Cell><Data ss:Type="Number">-0.87688600000000005</Data></Cell>
    <Cell><Data ss:Type="String">XM_001071963</Data></Cell>
    <Cell><Data ss:Type="String">LOC684792</Data></Cell>
   </Row>
   <Row ss:AutoFitHeight="0">
    <Cell><Data ss:Type="String">A_44_P492041</Data></Cell>
    <Cell><Data ss:Type="Number">1</Data></Cell>
    <Cell ss:StyleID="s62"><Data ss:Type="Number">0.29399999999999998</Data></Cell>
    <Cell><Data ss:Type="Number">0.20765083000000001</Data></Cell>
    <Cell><Data ss:Type="String">XM_002728729</Data></Cell>
   </Row>
   <Row ss:AutoFitHeight="0">
    <Cell><Data ss:Type="String">A_64_P088937</Data></Cell>
    <Cell><Data ss:Type="Number">1</Data></Cell>
    <Cell ss:StyleID="s62"><Data ss:Type="Number">0.29499999999999998</Data></Cell>
    <Cell><Data ss:Type="Number">-0.16757667000000001</Data></Cell>
   </Row>
   <Row ss:AutoFitHeight="0">
    <Cell><Data ss:Type="String">A_44_P550490</Data></Cell>
    <Cell><Data ss:Type="Number">1</Data></Cell>
    <Cell ss:StyleID="s62"><Data ss:Type="Number">0.29499999999999998</Data></Cell>
    <Cell><Data ss:Type="Number">0.26982297</Data></Cell>
    <Cell><Data ss:Type="String">NM_019282</Data></Cell>
    <Cell><Data ss:Type="String">Grem1</Data></Cell>
   </Row>
   <Row ss:AutoFitHeight="0">
    <Cell><Data ss:Type="String">A_44_P306884</Data></Cell>
    <Cell><Data ss:Type="Number">1</Data></Cell>
    <Cell ss:StyleID="s62"><Data ss:Type="Number">0.29499999999999998</Data></Cell>
    <Cell><Data ss:Type="Number">-0.41058833</Data></Cell>
   </Row>
   <Row ss:AutoFitHeight="0">
    <Cell><Data ss:Type="String">A_64_P162318</Data></Cell>
    <Cell><Data ss:Type="Number">1</Data></Cell>
    <Cell ss:StyleID="s62"><Data ss:Type="Number">0.29499999999999998</Data></Cell>
    <Cell><Data ss:Type="Number">0.47308349999999999</Data></Cell>
    <Cell><Data ss:Type="String">XM_001064042</Data></Cell>
    <Cell><Data ss:Type="String">RGD1562508</Data></Cell>
   </Row>
   <Row ss:AutoFitHeight="0">
    <Cell><Data ss:Type="String">A_64_P133261</Data></Cell>
    <Cell><Data ss:Type="Number">1</Data></Cell>
    <Cell ss:StyleID="s62"><Data ss:Type="Number">0.29499999999999998</Data></Cell>
    <Cell><Data ss:Type="Number">-0.45727253000000001</Data></Cell>
    <Cell><Data ss:Type="String">NM_022240</Data></Cell>
    <Cell><Data ss:Type="String">A4galt</Data></Cell>
   </Row>
   <Row ss:AutoFitHeight="0">
    <Cell><Data ss:Type="String">A_64_P081892</Data></Cell>
    <Cell><Data ss:Type="Number">1</Data></Cell>
    <Cell ss:StyleID="s62"><Data ss:Type="Number">0.29499999999999998</Data></Cell>
    <Cell><Data ss:Type="Number">0.17495649999999999</Data></Cell>
    <Cell><Data ss:Type="String">NM_001047892</Data></Cell>
    <Cell><Data ss:Type="String">LOC317165</Data></Cell>
   </Row>
   <Row ss:AutoFitHeight="0">
    <Cell><Data ss:Type="String">A_64_P042935</Data></Cell>
    <Cell><Data ss:Type="Number">1</Data></Cell>
    <Cell ss:StyleID="s62"><Data ss:Type="Number">0.29499999999999998</Data></Cell>
    <Cell><Data ss:Type="Number">-0.23728967000000001</Data></Cell>
   </Row>
   <Row ss:AutoFitHeight="0">
    <Cell><Data ss:Type="String">A_64_P002730</Data></Cell>
    <Cell><Data ss:Type="Number">1</Data></Cell>
    <Cell ss:StyleID="s62"><Data ss:Type="Number">0.29499999999999998</Data></Cell>
    <Cell><Data ss:Type="Number">0.27646963000000002</Data></Cell>
    <Cell><Data ss:Type="String">NM_001077677</Data></Cell>
    <Cell><Data ss:Type="String">Pacrg</Data></Cell>
   </Row>
   <Row ss:AutoFitHeight="0">
    <Cell><Data ss:Type="String">A_64_P052632</Data></Cell>
    <Cell><Data ss:Type="Number">1</Data></Cell>
    <Cell ss:StyleID="s62"><Data ss:Type="Number">0.29499999999999998</Data></Cell>
    <Cell><Data ss:Type="Number">-0.64968007000000005</Data></Cell>
   </Row>
   <Row ss:AutoFitHeight="0">
    <Cell><Data ss:Type="String">A_44_P945759</Data></Cell>
    <Cell><Data ss:Type="Number">1</Data></Cell>
    <Cell ss:StyleID="s62"><Data ss:Type="Number">0.29499999999999998</Data></Cell>
    <Cell><Data ss:Type="Number">-0.22014173000000001</Data></Cell>
    <Cell><Data ss:Type="String">NM_001025770</Data></Cell>
    <Cell><Data ss:Type="String">Tsga14</Data></Cell>
   </Row>
   <Row ss:AutoFitHeight="0">
    <Cell><Data ss:Type="String">A_42_P734094</Data></Cell>
    <Cell><Data ss:Type="Number">1</Data></Cell>
    <Cell ss:StyleID="s62"><Data ss:Type="Number">0.29499999999999998</Data></Cell>
    <Cell><Data ss:Type="Number">0.14922467</Data></Cell>
    <Cell><Data ss:Type="String">NM_001002827</Data></Cell>
    <Cell><Data ss:Type="String">Notch4</Data></Cell>
   </Row>
   <Row ss:AutoFitHeight="0">
    <Cell><Data ss:Type="String">A_64_P037441</Data></Cell>
    <Cell><Data ss:Type="Number">1</Data></Cell>
    <Cell ss:StyleID="s62"><Data ss:Type="Number">0.29499999999999998</Data></Cell>
    <Cell><Data ss:Type="Number">0.2084327</Data></Cell>
    <Cell><Data ss:Type="String">NM_001107389</Data></Cell>
    <Cell><Data ss:Type="String">Arhgap26</Data></Cell>
   </Row>
   <Row ss:AutoFitHeight="0">
    <Cell><Data ss:Type="String">A_42_P550914</Data></Cell>
    <Cell><Data ss:Type="Number">1</Data></Cell>
    <Cell ss:StyleID="s62"><Data ss:Type="Number">0.29499999999999998</Data></Cell>
    <Cell><Data ss:Type="Number">0.22084380000000001</Data></Cell>
    <Cell><Data ss:Type="String">NM_212507</Data></Cell>
    <Cell><Data ss:Type="String">Ltb</Data></Cell>
   </Row>
   <Row ss:AutoFitHeight="0">
    <Cell><Data ss:Type="String">A_42_P766913</Data></Cell>
    <Cell><Data ss:Type="Number">1</Data></Cell>
    <Cell ss:StyleID="s62"><Data ss:Type="Number">0.29499999999999998</Data></Cell>
    <Cell><Data ss:Type="Number">0.15696550000000001</Data></Cell>
    <Cell><Data ss:Type="String">NM_001134689</Data></Cell>
    <Cell><Data ss:Type="String">Ccdc28b</Data></Cell>
   </Row>
   <Row ss:AutoFitHeight="0">
    <Cell><Data ss:Type="String">A_64_P111154</Data></Cell>
    <Cell><Data ss:Type="Number">1</Data></Cell>
    <Cell ss:StyleID="s62"><Data ss:Type="Number">0.29499999999999998</Data></Cell>
    <Cell><Data ss:Type="Number">-0.64261736999999997</Data></Cell>
   </Row>
   <Row ss:AutoFitHeight="0">
    <Cell><Data ss:Type="String">A_64_P065313</Data></Cell>
    <Cell><Data ss:Type="Number">1</Data></Cell>
    <Cell ss:StyleID="s62"><Data ss:Type="Number">0.29499999999999998</Data></Cell>
    <Cell><Data ss:Type="Number">-0.24481733</Data></Cell>
    <Cell><Data ss:Type="String">XM_001078167</Data></Cell>
    <Cell><Data ss:Type="String">RGD1304694</Data></Cell>
   </Row>
   <Row ss:AutoFitHeight="0">
    <Cell><Data ss:Type="String">A_64_P122844</Data></Cell>
    <Cell><Data ss:Type="Number">1</Data></Cell>
    <Cell ss:StyleID="s62"><Data ss:Type="Number">0.29499999999999998</Data></Cell>
    <Cell><Data ss:Type="Number">0.49304720000000002</Data></Cell>
   </Row>
   <Row ss:AutoFitHeight="0">
    <Cell><Data ss:Type="String">A_44_P215794</Data></Cell>
    <Cell><Data ss:Type="Number">1</Data></Cell>
    <Cell ss:StyleID="s62"><Data ss:Type="Number">0.29499999999999998</Data></Cell>
    <Cell><Data ss:Type="Number">-0.22048533000000001</Data></Cell>
    <Cell><Data ss:Type="String">NM_001005905</Data></Cell>
    <Cell><Data ss:Type="String">Cct2</Data></Cell>
   </Row>
   <Row ss:AutoFitHeight="0">
    <Cell><Data ss:Type="String">A_64_P012384</Data></Cell>
    <Cell><Data ss:Type="Number">1</Data></Cell>
    <Cell ss:StyleID="s62"><Data ss:Type="Number">0.29499999999999998</Data></Cell>
    <Cell><Data ss:Type="Number">-0.26492599999999999</Data></Cell>
    <Cell><Data ss:Type="String">NM_001039338</Data></Cell>
    <Cell><Data ss:Type="String">Zdhhc5</Data></Cell>
   </Row>
   <Row ss:AutoFitHeight="0">
    <Cell><Data ss:Type="String">A_43_P21256</Data></Cell>
    <Cell><Data ss:Type="Number">1</Data></Cell>
    <Cell ss:StyleID="s62"><Data ss:Type="Number">0.29499999999999998</Data></Cell>
    <Cell><Data ss:Type="Number">-0.38418267</Data></Cell>
    <Cell><Data ss:Type="String">NM_001083966</Data></Cell>
    <Cell><Data ss:Type="String">Rev3l</Data></Cell>
   </Row>
   <Row ss:AutoFitHeight="0">
    <Cell><Data ss:Type="String">A_44_P379471</Data></Cell>
    <Cell><Data ss:Type="Number">1</Data></Cell>
    <Cell ss:StyleID="s62"><Data ss:Type="Number">0.29499999999999998</Data></Cell>
    <Cell><Data ss:Type="Number">0.44472503000000002</Data></Cell>
    <Cell><Data ss:Type="String">NM_001000210</Data></Cell>
    <Cell><Data ss:Type="String">Olr237</Data></Cell>
   </Row>
   <Row ss:AutoFitHeight="0">
    <Cell><Data ss:Type="String">A_64_P095097</Data></Cell>
    <Cell><Data ss:Type="Number">1</Data></Cell>
    <Cell ss:StyleID="s62"><Data ss:Type="Number">0.29499999999999998</Data></Cell>
    <Cell><Data ss:Type="Number">-0.78796907000000005</Data></Cell>
    <Cell><Data ss:Type="String">NM_001000610</Data></Cell>
    <Cell><Data ss:Type="String">Olr771</Data></Cell>
   </Row>
   <Row ss:AutoFitHeight="0">
    <Cell><Data ss:Type="String">A_44_P356262</Data></Cell>
    <Cell><Data ss:Type="Number">1</Data></Cell>
    <Cell ss:StyleID="s62"><Data ss:Type="Number">0.29499999999999998</Data></Cell>
    <Cell><Data ss:Type="Number">0.22333233</Data></Cell>
    <Cell><Data ss:Type="String">NM_001012167</Data></Cell>
    <Cell><Data ss:Type="String">Pld3</Data></Cell>
   </Row>
   <Row ss:AutoFitHeight="0">
    <Cell><Data ss:Type="String">A_64_P165888</Data></Cell>
    <Cell><Data ss:Type="Number">1</Data></Cell>
    <Cell ss:StyleID="s62"><Data ss:Type="Number">0.29499999999999998</Data></Cell>
    <Cell><Data ss:Type="Number">0.61354549999999997</Data></Cell>
    <Cell><Data ss:Type="String">BQ202508</Data></Cell>
   </Row>
   <Row ss:AutoFitHeight="0">
    <Cell><Data ss:Type="String">A_64_P146089</Data></Cell>
    <Cell><Data ss:Type="Number">1</Data></Cell>
    <Cell ss:StyleID="s62"><Data ss:Type="Number">0.29499999999999998</Data></Cell>
    <Cell><Data ss:Type="Number">-0.32825090000000001</Data></Cell>
   </Row>
   <Row ss:AutoFitHeight="0">
    <Cell><Data ss:Type="String">A_44_P534662</Data></Cell>
    <Cell><Data ss:Type="Number">1</Data></Cell>
    <Cell ss:StyleID="s62"><Data ss:Type="Number">0.29499999999999998</Data></Cell>
    <Cell><Data ss:Type="Number">-0.37800446999999998</Data></Cell>
    <Cell><Data ss:Type="String">NM_001106803</Data></Cell>
    <Cell><Data ss:Type="String">Mbd3l1</Data></Cell>
   </Row>
   <Row ss:AutoFitHeight="0">
    <Cell><Data ss:Type="String">A_64_P132219</Data></Cell>
    <Cell><Data ss:Type="Number">1</Data></Cell>
    <Cell ss:StyleID="s62"><Data ss:Type="Number">0.29499999999999998</Data></Cell>
    <Cell><Data ss:Type="Number">1.21463473</Data></Cell>
    <Cell><Data ss:Type="String">NM_001000544</Data></Cell>
    <Cell><Data ss:Type="String">Olr142</Data></Cell>
   </Row>
   <Row ss:AutoFitHeight="0">
    <Cell><Data ss:Type="String">A_64_P049777</Data></Cell>
    <Cell><Data ss:Type="Number">1</Data></Cell>
    <Cell ss:StyleID="s62"><Data ss:Type="Number">0.29499999999999998</Data></Cell>
    <Cell><Data ss:Type="Number">0.67538640000000005</Data></Cell>
   </Row>
   <Row ss:AutoFitHeight="0">
    <Cell><Data ss:Type="String">A_44_P145060</Data></Cell>
    <Cell><Data ss:Type="Number">1</Data></Cell>
    <Cell ss:StyleID="s62"><Data ss:Type="Number">0.29499999999999998</Data></Cell>
    <Cell><Data ss:Type="Number">0.96023493000000004</Data></Cell>
    <Cell><Data ss:Type="String">NM_001106930</Data></Cell>
    <Cell><Data ss:Type="String">Efcab1</Data></Cell>
   </Row>
   <Row ss:AutoFitHeight="0">
    <Cell><Data ss:Type="String">A_64_P050969</Data></Cell>
    <Cell><Data ss:Type="Number">1</Data></Cell>
    <Cell ss:StyleID="s62"><Data ss:Type="Number">0.29499999999999998</Data></Cell>
    <Cell><Data ss:Type="Number">0.21991067</Data></Cell>
   </Row>
   <Row ss:AutoFitHeight="0">
    <Cell><Data ss:Type="String">A_64_P107938</Data></Cell>
    <Cell><Data ss:Type="Number">1</Data></Cell>
    <Cell ss:StyleID="s62"><Data ss:Type="Number">0.29599999999999999</Data></Cell>
    <Cell><Data ss:Type="Number">-0.68547922999999999</Data></Cell>
    <Cell><Data ss:Type="String">NM_001000930</Data></Cell>
    <Cell><Data ss:Type="String">Olr520</Data></Cell>
   </Row>
   <Row ss:AutoFitHeight="0">
    <Cell><Data ss:Type="String">A_64_P142500</Data></Cell>
    <Cell><Data ss:Type="Number">1</Data></Cell>
    <Cell ss:StyleID="s62"><Data ss:Type="Number">0.29599999999999999</Data></Cell>
    <Cell><Data ss:Type="Number">-0.64988299999999999</Data></Cell>
   </Row>
   <Row ss:AutoFitHeight="0">
    <Cell><Data ss:Type="String">A_64_P244957</Data></Cell>
    <Cell><Data ss:Type="Number">1</Data></Cell>
    <Cell ss:StyleID="s62"><Data ss:Type="Number">0.29599999999999999</Data></Cell>
    <Cell><Data ss:Type="Number">0.43792282999999999</Data></Cell>
    <Cell><Data ss:Type="String">EF690356</Data></Cell>
    <Cell><Data ss:Type="String">Ube1y1</Data></Cell>
   </Row>
   <Row ss:AutoFitHeight="0">
    <Cell><Data ss:Type="String">A_64_P002071</Data></Cell>
    <Cell><Data ss:Type="Number">1</Data></Cell>
    <Cell ss:StyleID="s62"><Data ss:Type="Number">0.29599999999999999</Data></Cell>
    <Cell><Data ss:Type="Number">0.2310855</Data></Cell>
    <Cell><Data ss:Type="String">NM_001106836</Data></Cell>
    <Cell><Data ss:Type="String">Rnf111</Data></Cell>
   </Row>
   <Row ss:AutoFitHeight="0">
    <Cell><Data ss:Type="String">A_64_P129376</Data></Cell>
    <Cell><Data ss:Type="Number">1</Data></Cell>
    <Cell ss:StyleID="s62"><Data ss:Type="Number">0.29599999999999999</Data></Cell>
    <Cell><Data ss:Type="Number">-0.17233733000000001</Data></Cell>
   </Row>
   <Row ss:AutoFitHeight="0">
    <Cell><Data ss:Type="String">A_42_P774878</Data></Cell>
    <Cell><Data ss:Type="Number">1</Data></Cell>
    <Cell ss:StyleID="s62"><Data ss:Type="Number">0.29599999999999999</Data></Cell>
    <Cell><Data ss:Type="Number">-0.210817</Data></Cell>
    <Cell><Data ss:Type="String">NM_053637</Data></Cell>
    <Cell><Data ss:Type="String">Stxbp3</Data></Cell>
   </Row>
   <Row ss:AutoFitHeight="0">
    <Cell><Data ss:Type="String">A_64_P115624</Data></Cell>
    <Cell><Data ss:Type="Number">1</Data></Cell>
    <Cell ss:StyleID="s62"><Data ss:Type="Number">0.29599999999999999</Data></Cell>
    <Cell><Data ss:Type="Number">0.60183182999999996</Data></Cell>
    <Cell><Data ss:Type="String">XM_001078913</Data></Cell>
    <Cell><Data ss:Type="String">Gbp1</Data></Cell>
   </Row>
   <Row ss:AutoFitHeight="0">
    <Cell><Data ss:Type="String">A_64_P105294</Data></Cell>
    <Cell><Data ss:Type="Number">1</Data></Cell>
    <Cell ss:StyleID="s62"><Data ss:Type="Number">0.29599999999999999</Data></Cell>
    <Cell><Data ss:Type="Number">0.22679867000000001</Data></Cell>
    <Cell><Data ss:Type="String">NM_022962</Data></Cell>
    <Cell><Data ss:Type="String">Lphn1</Data></Cell>
   </Row>
   <Row ss:AutoFitHeight="0">
    <Cell><Data ss:Type="String">A_44_P470595</Data></Cell>
    <Cell><Data ss:Type="Number">1</Data></Cell>
    <Cell ss:StyleID="s62"><Data ss:Type="Number">0.29599999999999999</Data></Cell>
    <Cell><Data ss:Type="Number">-0.46438580000000002</Data></Cell>
    <Cell><Data ss:Type="String">NM_001000483</Data></Cell>
    <Cell><Data ss:Type="String">Olr1344</Data></Cell>
   </Row>
   <Row ss:AutoFitHeight="0">
    <Cell><Data ss:Type="String">A_64_P054421</Data></Cell>
    <Cell><Data ss:Type="Number">1</Data></Cell>
    <Cell ss:StyleID="s62"><Data ss:Type="Number">0.29599999999999999</Data></Cell>
    <Cell><Data ss:Type="Number">-0.39135170000000002</Data></Cell>
   </Row>
   <Row ss:AutoFitHeight="0">
    <Cell><Data ss:Type="String">A_64_P119154</Data></Cell>
    <Cell><Data ss:Type="Number">1</Data></Cell>
    <Cell ss:StyleID="s62"><Data ss:Type="Number">0.29599999999999999</Data></Cell>
    <Cell><Data ss:Type="Number">0.89275652999999999</Data></Cell>
    <Cell><Data ss:Type="String">NM_001000338</Data></Cell>
    <Cell><Data ss:Type="String">Olr619</Data></Cell>
   </Row>
   <Row ss:AutoFitHeight="0">
    <Cell><Data ss:Type="String">A_43_P11086</Data></Cell>
    <Cell><Data ss:Type="Number">1</Data></Cell>
    <Cell ss:StyleID="s62"><Data ss:Type="Number">0.29599999999999999</Data></Cell>
    <Cell><Data ss:Type="Number">0.38020500000000002</Data></Cell>
    <Cell><Data ss:Type="String">NM_001024253</Data></Cell>
    <Cell><Data ss:Type="String">Upk1b</Data></Cell>
   </Row>
   <Row ss:AutoFitHeight="0">
    <Cell><Data ss:Type="String">A_64_P021960</Data></Cell>
    <Cell><Data ss:Type="Number">1</Data></Cell>
    <Cell ss:StyleID="s62"><Data ss:Type="Number">0.29599999999999999</Data></Cell>
    <Cell><Data ss:Type="Number">0.29325996999999998</Data></Cell>
    <Cell><Data ss:Type="String">NM_001109493</Data></Cell>
    <Cell><Data ss:Type="String">Lce1l</Data></Cell>
   </Row>
   <Row ss:AutoFitHeight="0">
    <Cell><Data ss:Type="String">A_64_P079835</Data></Cell>
    <Cell><Data ss:Type="Number">1</Data></Cell>
    <Cell ss:StyleID="s62"><Data ss:Type="Number">0.29599999999999999</Data></Cell>
    <Cell><Data ss:Type="Number">-0.18616532999999999</Data></Cell>
    <Cell><Data ss:Type="String">NM_001025726</Data></Cell>
    <Cell><Data ss:Type="String">Srpk1</Data></Cell>
   </Row>
   <Row ss:AutoFitHeight="0">
    <Cell><Data ss:Type="String">A_64_P077352</Data></Cell>
    <Cell><Data ss:Type="Number">1</Data></Cell>
    <Cell ss:StyleID="s62"><Data ss:Type="Number">0.29599999999999999</Data></Cell>
    <Cell><Data ss:Type="Number">0.28525200000000001</Data></Cell>
   </Row>
   <Row ss:AutoFitHeight="0">
    <Cell><Data ss:Type="String">A_64_P037517</Data></Cell>
    <Cell><Data ss:Type="Number">1</Data></Cell>
    <Cell ss:StyleID="s62"><Data ss:Type="Number">0.29599999999999999</Data></Cell>
    <Cell><Data ss:Type="Number">1.2648813699999999</Data></Cell>
    <Cell><Data ss:Type="String">XM_002727252</Data></Cell>
    <Cell><Data ss:Type="String">RGD1560925</Data></Cell>
   </Row>
   <Row ss:AutoFitHeight="0">
    <Cell><Data ss:Type="String">A_64_P101228</Data></Cell>
    <Cell><Data ss:Type="Number">1</Data></Cell>
    <Cell ss:StyleID="s62"><Data ss:Type="Number">0.29599999999999999</Data></Cell>
    <Cell><Data ss:Type="Number">-1.33903503</Data></Cell>
    <Cell><Data ss:Type="String">NM_001080937</Data></Cell>
    <Cell><Data ss:Type="String">Tas2r120</Data></Cell>
   </Row>
   <Row ss:AutoFitHeight="0">
    <Cell><Data ss:Type="String">A_64_P158773</Data></Cell>
    <Cell><Data ss:Type="Number">1</Data></Cell>
    <Cell ss:StyleID="s62"><Data ss:Type="Number">0.29599999999999999</Data></Cell>
    <Cell><Data ss:Type="Number">0.83588536999999996</Data></Cell>
    <Cell><Data ss:Type="String">NM_001107041</Data></Cell>
    <Cell><Data ss:Type="String">Hoxb13</Data></Cell>
   </Row>
   <Row ss:AutoFitHeight="0">
    <Cell><Data ss:Type="String">A_44_P320655</Data></Cell>
    <Cell><Data ss:Type="Number">1</Data></Cell>
    <Cell ss:StyleID="s62"><Data ss:Type="Number">0.29599999999999999</Data></Cell>
    <Cell><Data ss:Type="Number">-0.96168313000000005</Data></Cell>
    <Cell><Data ss:Type="String">NM_012950</Data></Cell>
    <Cell><Data ss:Type="String">F2r</Data></Cell>
   </Row>
   <Row ss:AutoFitHeight="0">
    <Cell><Data ss:Type="String">A_44_P480852</Data></Cell>
    <Cell><Data ss:Type="Number">1</Data></Cell>
    <Cell ss:StyleID="s62"><Data ss:Type="Number">0.29599999999999999</Data></Cell>
    <Cell><Data ss:Type="Number">0.47826773</Data></Cell>
    <Cell><Data ss:Type="String">NM_001106780</Data></Cell>
    <Cell><Data ss:Type="String">RGD1565947</Data></Cell>
   </Row>
   <Row ss:AutoFitHeight="0">
    <Cell><Data ss:Type="String">A_64_P019505</Data></Cell>
    <Cell><Data ss:Type="Number">1</Data></Cell>
    <Cell ss:StyleID="s62"><Data ss:Type="Number">0.29599999999999999</Data></Cell>
    <Cell><Data ss:Type="Number">-0.86660663000000004</Data></Cell>
    <Cell><Data ss:Type="String">XM_001077890</Data></Cell>
    <Cell><Data ss:Type="String">Mansc4</Data></Cell>
   </Row>
   <Row ss:AutoFitHeight="0">
    <Cell><Data ss:Type="String">A_44_P330143</Data></Cell>
    <Cell><Data ss:Type="Number">1</Data></Cell>
    <Cell ss:StyleID="s62"><Data ss:Type="Number">0.29599999999999999</Data></Cell>
    <Cell><Data ss:Type="Number">0.18468333000000001</Data></Cell>
    <Cell><Data ss:Type="String">NM_183053</Data></Cell>
    <Cell><Data ss:Type="String">Rhcg</Data></Cell>
   </Row>
   <Row ss:AutoFitHeight="0">
    <Cell><Data ss:Type="String">A_64_P107737</Data></Cell>
    <Cell><Data ss:Type="Number">1</Data></Cell>
    <Cell ss:StyleID="s62"><Data ss:Type="Number">0.29599999999999999</Data></Cell>
    <Cell><Data ss:Type="Number">-0.59346387</Data></Cell>
    <Cell><Data ss:Type="String">CO575593</Data></Cell>
    <Cell><Data ss:Type="String">Tnfrsf13c</Data></Cell>
   </Row>
   <Row ss:AutoFitHeight="0">
    <Cell><Data ss:Type="String">A_64_P052860</Data></Cell>
    <Cell><Data ss:Type="Number">1</Data></Cell>
    <Cell ss:StyleID="s62"><Data ss:Type="Number">0.29599999999999999</Data></Cell>
    <Cell><Data ss:Type="Number">0.21747187000000001</Data></Cell>
   </Row>
   <Row ss:AutoFitHeight="0">
    <Cell><Data ss:Type="String">A_64_P395299</Data></Cell>
    <Cell><Data ss:Type="Number">1</Data></Cell>
    <Cell ss:StyleID="s62"><Data ss:Type="Number">0.29599999999999999</Data></Cell>
    <Cell><Data ss:Type="Number">-0.7032349</Data></Cell>
    <Cell><Data ss:Type="String">XM_213534</Data></Cell>
    <Cell><Data ss:Type="String">Dnah17</Data></Cell>
   </Row>
   <Row ss:AutoFitHeight="0">
    <Cell><Data ss:Type="String">A_42_P843692</Data></Cell>
    <Cell><Data ss:Type="Number">1</Data></Cell>
    <Cell ss:StyleID="s62"><Data ss:Type="Number">0.29599999999999999</Data></Cell>
    <Cell><Data ss:Type="Number">0.19433067000000001</Data></Cell>
    <Cell><Data ss:Type="String">NM_013219</Data></Cell>
    <Cell><Data ss:Type="String">Cadps</Data></Cell>
   </Row>
   <Row ss:AutoFitHeight="0">
    <Cell><Data ss:Type="String">A_64_P069942</Data></Cell>
    <Cell><Data ss:Type="Number">1</Data></Cell>
    <Cell ss:StyleID="s62"><Data ss:Type="Number">0.29599999999999999</Data></Cell>
    <Cell><Data ss:Type="Number">-0.66392342999999998</Data></Cell>
    <Cell><Data ss:Type="String">DV718518</Data></Cell>
   </Row>
   <Row ss:AutoFitHeight="0">
    <Cell><Data ss:Type="String">A_44_P478144</Data></Cell>
    <Cell><Data ss:Type="Number">1</Data></Cell>
    <Cell ss:StyleID="s62"><Data ss:Type="Number">0.29599999999999999</Data></Cell>
    <Cell><Data ss:Type="Number">0.45111216999999998</Data></Cell>
    <Cell><Data ss:Type="String">NM_001106063</Data></Cell>
    <Cell><Data ss:Type="String">LOC290595</Data></Cell>
   </Row>
   <Row ss:AutoFitHeight="0">
    <Cell><Data ss:Type="String">A_64_P003604</Data></Cell>
    <Cell><Data ss:Type="Number">1</Data></Cell>
    <Cell ss:StyleID="s62"><Data ss:Type="Number">0.29599999999999999</Data></Cell>
    <Cell><Data ss:Type="Number">0.34868437000000002</Data></Cell>
    <Cell><Data ss:Type="String">NM_057209</Data></Cell>
    <Cell><Data ss:Type="String">Mylk2</Data></Cell>
   </Row>
   <Row ss:AutoFitHeight="0">
    <Cell><Data ss:Type="String">A_64_P043164</Data></Cell>
    <Cell><Data ss:Type="Number">1</Data></Cell>
    <Cell ss:StyleID="s62"><Data ss:Type="Number">0.29599999999999999</Data></Cell>
    <Cell><Data ss:Type="Number">-0.35965370000000002</Data></Cell>
    <Cell><Data ss:Type="String">XM_001062865</Data></Cell>
    <Cell><Data ss:Type="String">Fbln2</Data></Cell>
   </Row>
   <Row ss:AutoFitHeight="0">
    <Cell><Data ss:Type="String">A_64_P014717</Data></Cell>
    <Cell><Data ss:Type="Number">1</Data></Cell>
    <Cell ss:StyleID="s62"><Data ss:Type="Number">0.29599999999999999</Data></Cell>
    <Cell><Data ss:Type="Number">0.16822833000000001</Data></Cell>
    <Cell><Data ss:Type="String">NM_001013912</Data></Cell>
    <Cell><Data ss:Type="String">Mllt11</Data></Cell>
   </Row>
   <Row ss:AutoFitHeight="0">
    <Cell><Data ss:Type="String">A_64_P020446</Data></Cell>
    <Cell><Data ss:Type="Number">1</Data></Cell>
    <Cell ss:StyleID="s62"><Data ss:Type="Number">0.29599999999999999</Data></Cell>
    <Cell><Data ss:Type="Number">0.36682819999999999</Data></Cell>
    <Cell><Data ss:Type="String">XM_001067816</Data></Cell>
   </Row>
   <Row ss:AutoFitHeight="0">
    <Cell><Data ss:Type="String">A_64_P158298</Data></Cell>
    <Cell><Data ss:Type="Number">1</Data></Cell>
    <Cell ss:StyleID="s62"><Data ss:Type="Number">0.29599999999999999</Data></Cell>
    <Cell><Data ss:Type="Number">0.21385266999999999</Data></Cell>
    <Cell><Data ss:Type="String">XM_002724725</Data></Cell>
    <Cell><Data ss:Type="String">LOC100362049</Data></Cell>
   </Row>
   <Row ss:AutoFitHeight="0">
    <Cell><Data ss:Type="String">A_64_P097385</Data></Cell>
    <Cell><Data ss:Type="Number">1</Data></Cell>
    <Cell ss:StyleID="s62"><Data ss:Type="Number">0.29599999999999999</Data></Cell>
    <Cell><Data ss:Type="Number">0.31213039999999997</Data></Cell>
    <Cell><Data ss:Type="String">NM_001107372</Data></Cell>
    <Cell><Data ss:Type="String">Kcng2</Data></Cell>
   </Row>
   <Row ss:AutoFitHeight="0">
    <Cell><Data ss:Type="String">A_64_P000934</Data></Cell>
    <Cell><Data ss:Type="Number">1</Data></Cell>
    <Cell ss:StyleID="s62"><Data ss:Type="Number">0.29599999999999999</Data></Cell>
    <Cell><Data ss:Type="Number">-0.22402367000000001</Data></Cell>
    <Cell><Data ss:Type="String">NM_001127523</Data></Cell>
    <Cell><Data ss:Type="String">Mis18a</Data></Cell>
   </Row>
   <Row ss:AutoFitHeight="0">
    <Cell><Data ss:Type="String">A_64_P043016</Data></Cell>
    <Cell><Data ss:Type="Number">1</Data></Cell>
    <Cell ss:StyleID="s62"><Data ss:Type="Number">0.29599999999999999</Data></Cell>
    <Cell><Data ss:Type="Number">-0.14361299999999999</Data></Cell>
   </Row>
   <Row ss:AutoFitHeight="0">
    <Cell><Data ss:Type="String">A_64_P166460</Data></Cell>
    <Cell><Data ss:Type="Number">1</Data></Cell>
    <Cell ss:StyleID="s62"><Data ss:Type="Number">0.29599999999999999</Data></Cell>
    <Cell><Data ss:Type="Number">0.29976560000000002</Data></Cell>
    <Cell><Data ss:Type="String">NM_032060</Data></Cell>
    <Cell><Data ss:Type="String">C3ar1</Data></Cell>
   </Row>
   <Row ss:AutoFitHeight="0">
    <Cell><Data ss:Type="String">A_64_P111350</Data></Cell>
    <Cell><Data ss:Type="Number">1</Data></Cell>
    <Cell ss:StyleID="s62"><Data ss:Type="Number">0.29599999999999999</Data></Cell>
    <Cell><Data ss:Type="Number">-0.26818082999999998</Data></Cell>
   </Row>
   <Row ss:AutoFitHeight="0">
    <Cell><Data ss:Type="String">A_64_P043304</Data></Cell>
    <Cell><Data ss:Type="Number">1</Data></Cell>
    <Cell ss:StyleID="s62"><Data ss:Type="Number">0.29599999999999999</Data></Cell>
    <Cell><Data ss:Type="Number">-0.27474967</Data></Cell>
   </Row>
   <Row ss:AutoFitHeight="0">
    <Cell><Data ss:Type="String">A_44_P990376</Data></Cell>
    <Cell><Data ss:Type="Number">1</Data></Cell>
    <Cell ss:StyleID="s62"><Data ss:Type="Number">0.29599999999999999</Data></Cell>
    <Cell><Data ss:Type="Number">0.21248</Data></Cell>
    <Cell><Data ss:Type="String">NM_133298</Data></Cell>
    <Cell><Data ss:Type="String">Gpnmb</Data></Cell>
   </Row>
   <Row ss:AutoFitHeight="0">
    <Cell><Data ss:Type="String">A_64_P062540</Data></Cell>
    <Cell><Data ss:Type="Number">1</Data></Cell>
    <Cell ss:StyleID="s62"><Data ss:Type="Number">0.29599999999999999</Data></Cell>
    <Cell><Data ss:Type="Number">-0.69446527000000002</Data></Cell>
    <Cell><Data ss:Type="String">NM_001024351</Data></Cell>
    <Cell><Data ss:Type="String">Apof</Data></Cell>
   </Row>
   <Row ss:AutoFitHeight="0">
    <Cell><Data ss:Type="String">A_64_P027685</Data></Cell>
    <Cell><Data ss:Type="Number">1</Data></Cell>
    <Cell ss:StyleID="s62"><Data ss:Type="Number">0.29599999999999999</Data></Cell>
    <Cell><Data ss:Type="Number">-0.60871597</Data></Cell>
   </Row>
   <Row ss:AutoFitHeight="0">
    <Cell><Data ss:Type="String">A_64_P089125</Data></Cell>
    <Cell><Data ss:Type="Number">1</Data></Cell>
    <Cell ss:StyleID="s62"><Data ss:Type="Number">0.29599999999999999</Data></Cell>
    <Cell><Data ss:Type="Number">0.20773567000000001</Data></Cell>
    <Cell><Data ss:Type="String">D64059</Data></Cell>
   </Row>
   <Row ss:AutoFitHeight="0">
    <Cell><Data ss:Type="String">A_64_P022552</Data></Cell>
    <Cell><Data ss:Type="Number">1</Data></Cell>
    <Cell ss:StyleID="s62"><Data ss:Type="Number">0.29599999999999999</Data></Cell>
    <Cell><Data ss:Type="Number">-0.16118136999999999</Data></Cell>
    <Cell><Data ss:Type="String">NM_001107871</Data></Cell>
    <Cell><Data ss:Type="String">RGD1566130</Data></Cell>
   </Row>
   <Row ss:AutoFitHeight="0">
    <Cell><Data ss:Type="String">A_44_P252483</Data></Cell>
    <Cell><Data ss:Type="Number">1</Data></Cell>
    <Cell ss:StyleID="s62"><Data ss:Type="Number">0.29599999999999999</Data></Cell>
    <Cell><Data ss:Type="Number">0.312442</Data></Cell>
    <Cell><Data ss:Type="String">NM_053352</Data></Cell>
    <Cell><Data ss:Type="String">Cxcr7</Data></Cell>
   </Row>
   <Row ss:AutoFitHeight="0">
    <Cell><Data ss:Type="String">A_64_P111744</Data></Cell>
    <Cell><Data ss:Type="Number">1</Data></Cell>
    <Cell ss:StyleID="s62"><Data ss:Type="Number">0.29599999999999999</Data></Cell>
    <Cell><Data ss:Type="Number">0.33333046999999999</Data></Cell>
   </Row>
   <Row ss:AutoFitHeight="0">
    <Cell><Data ss:Type="String">A_44_P344273</Data></Cell>
    <Cell><Data ss:Type="Number">1</Data></Cell>
    <Cell ss:StyleID="s62"><Data ss:Type="Number">0.29699999999999999</Data></Cell>
    <Cell><Data ss:Type="Number">-0.21734133</Data></Cell>
    <Cell><Data ss:Type="String">NM_001034129</Data></Cell>
    <Cell><Data ss:Type="String">Sec62</Data></Cell>
   </Row>
   <Row ss:AutoFitHeight="0">
    <Cell><Data ss:Type="String">A_64_P142248</Data></Cell>
    <Cell><Data ss:Type="Number">1</Data></Cell>
    <Cell ss:StyleID="s62"><Data ss:Type="Number">0.29699999999999999</Data></Cell>
    <Cell><Data ss:Type="Number">-0.30735986999999998</Data></Cell>
    <Cell ss:Index="6"><Data ss:Type="String">Colq</Data></Cell>
   </Row>
   <Row ss:AutoFitHeight="0">
    <Cell><Data ss:Type="String">A_64_P085695</Data></Cell>
    <Cell><Data ss:Type="Number">1</Data></Cell>
    <Cell ss:StyleID="s62"><Data ss:Type="Number">0.29699999999999999</Data></Cell>
    <Cell><Data ss:Type="Number">0.34142866999999999</Data></Cell>
    <Cell><Data ss:Type="String">NM_001128065</Data></Cell>
    <Cell><Data ss:Type="String">Rpl36a</Data></Cell>
   </Row>
   <Row ss:AutoFitHeight="0">
    <Cell><Data ss:Type="String">A_64_P061963</Data></Cell>
    <Cell><Data ss:Type="Number">1</Data></Cell>
    <Cell ss:StyleID="s62"><Data ss:Type="Number">0.29699999999999999</Data></Cell>
    <Cell><Data ss:Type="Number">-0.16744817000000001</Data></Cell>
    <Cell><Data ss:Type="String">NM_001109644</Data></Cell>
    <Cell><Data ss:Type="String">Ttc19</Data></Cell>
   </Row>
   <Row ss:AutoFitHeight="0">
    <Cell><Data ss:Type="String">A_44_P1071620</Data></Cell>
    <Cell><Data ss:Type="Number">1</Data></Cell>
    <Cell ss:StyleID="s62"><Data ss:Type="Number">0.29699999999999999</Data></Cell>
    <Cell><Data ss:Type="Number">-0.55098292999999998</Data></Cell>
    <Cell><Data ss:Type="String">NM_001106799</Data></Cell>
    <Cell><Data ss:Type="String">Mmp27</Data></Cell>
   </Row>
   <Row ss:AutoFitHeight="0">
    <Cell><Data ss:Type="String">A_43_P22542</Data></Cell>
    <Cell><Data ss:Type="Number">1</Data></Cell>
    <Cell ss:StyleID="s62"><Data ss:Type="Number">0.29699999999999999</Data></Cell>
    <Cell><Data ss:Type="Number">-0.25162967000000003</Data></Cell>
    <Cell><Data ss:Type="String">NM_001009399</Data></Cell>
    <Cell><Data ss:Type="String">Nsdhl</Data></Cell>
   </Row>
   <Row ss:AutoFitHeight="0">
    <Cell><Data ss:Type="String">A_64_P045593</Data></Cell>
    <Cell><Data ss:Type="Number">1</Data></Cell>
    <Cell ss:StyleID="s62"><Data ss:Type="Number">0.29699999999999999</Data></Cell>
    <Cell><Data ss:Type="Number">0.48143740000000002</Data></Cell>
   </Row>
   <Row ss:AutoFitHeight="0">
    <Cell><Data ss:Type="String">A_44_P227551</Data></Cell>
    <Cell><Data ss:Type="Number">1</Data></Cell>
    <Cell ss:StyleID="s62"><Data ss:Type="Number">0.29699999999999999</Data></Cell>
    <Cell><Data ss:Type="Number">-0.34673389999999998</Data></Cell>
    <Cell><Data ss:Type="String">NM_001106870</Data></Cell>
    <Cell><Data ss:Type="String">Fyco1</Data></Cell>
   </Row>
   <Row ss:AutoFitHeight="0">
    <Cell><Data ss:Type="String">A_64_P142480</Data></Cell>
    <Cell><Data ss:Type="Number">1</Data></Cell>
    <Cell ss:StyleID="s62"><Data ss:Type="Number">0.29699999999999999</Data></Cell>
    <Cell><Data ss:Type="Number">0.60303103000000002</Data></Cell>
   </Row>
   <Row ss:AutoFitHeight="0">
    <Cell><Data ss:Type="String">A_64_P088930</Data></Cell>
    <Cell><Data ss:Type="Number">1</Data></Cell>
    <Cell ss:StyleID="s62"><Data ss:Type="Number">0.29699999999999999</Data></Cell>
    <Cell><Data ss:Type="Number">-0.21293217</Data></Cell>
    <Cell><Data ss:Type="String">NM_057115</Data></Cell>
    <Cell><Data ss:Type="String">Ptpn12</Data></Cell>
   </Row>
   <Row ss:AutoFitHeight="0">
    <Cell><Data ss:Type="String">A_44_P156830</Data></Cell>
    <Cell><Data ss:Type="Number">1</Data></Cell>
    <Cell ss:StyleID="s62"><Data ss:Type="Number">0.29699999999999999</Data></Cell>
    <Cell><Data ss:Type="Number">0.24034422999999999</Data></Cell>
    <Cell><Data ss:Type="String">NM_001107350</Data></Cell>
    <Cell><Data ss:Type="String">Ripk1</Data></Cell>
   </Row>
   <Row ss:AutoFitHeight="0">
    <Cell><Data ss:Type="String">A_64_P150876</Data></Cell>
    <Cell><Data ss:Type="Number">1</Data></Cell>
    <Cell ss:StyleID="s62"><Data ss:Type="Number">0.29699999999999999</Data></Cell>
    <Cell><Data ss:Type="Number">-0.23925967000000001</Data></Cell>
    <Cell><Data ss:Type="String">NM_133566</Data></Cell>
    <Cell><Data ss:Type="String">Cst6</Data></Cell>
   </Row>
   <Row ss:AutoFitHeight="0">
    <Cell><Data ss:Type="String">A_64_P092787</Data></Cell>
    <Cell><Data ss:Type="Number">1</Data></Cell>
    <Cell ss:StyleID="s62"><Data ss:Type="Number">0.29699999999999999</Data></Cell>
    <Cell><Data ss:Type="Number">0.44327569999999999</Data></Cell>
    <Cell><Data ss:Type="String">XM_001067275</Data></Cell>
    <Cell><Data ss:Type="String">Otol1</Data></Cell>
   </Row>
   <Row ss:AutoFitHeight="0">
    <Cell><Data ss:Type="String">A_64_P049356</Data></Cell>
    <Cell><Data ss:Type="Number">1</Data></Cell>
    <Cell ss:StyleID="s62"><Data ss:Type="Number">0.29699999999999999</Data></Cell>
    <Cell><Data ss:Type="Number">0.23119682999999999</Data></Cell>
    <Cell><Data ss:Type="String">XM_001074878</Data></Cell>
    <Cell><Data ss:Type="String">LOC686591</Data></Cell>
   </Row>
   <Row ss:AutoFitHeight="0">
    <Cell><Data ss:Type="String">A_64_P071076</Data></Cell>
    <Cell><Data ss:Type="Number">1</Data></Cell>
    <Cell ss:StyleID="s62"><Data ss:Type="Number">0.29699999999999999</Data></Cell>
    <Cell><Data ss:Type="Number">-0.40643857</Data></Cell>
    <Cell><Data ss:Type="String">XM_002727059</Data></Cell>
    <Cell><Data ss:Type="String">Exph5</Data></Cell>
   </Row>
   <Row ss:AutoFitHeight="0">
    <Cell><Data ss:Type="String">A_64_P038122</Data></Cell>
    <Cell><Data ss:Type="Number">1</Data></Cell>
    <Cell ss:StyleID="s62"><Data ss:Type="Number">0.29699999999999999</Data></Cell>
    <Cell><Data ss:Type="Number">-0.63389766999999997</Data></Cell>
    <Cell><Data ss:Type="String">NM_212488</Data></Cell>
    <Cell><Data ss:Type="String">Btnl7</Data></Cell>
   </Row>
   <Row ss:AutoFitHeight="0">
    <Cell><Data ss:Type="String">A_64_P048171</Data></Cell>
    <Cell><Data ss:Type="Number">1</Data></Cell>
    <Cell ss:StyleID="s62"><Data ss:Type="Number">0.29699999999999999</Data></Cell>
    <Cell><Data ss:Type="Number">-0.18354967</Data></Cell>
   </Row>
   <Row ss:AutoFitHeight="0">
    <Cell><Data ss:Type="String">A_64_P025699</Data></Cell>
    <Cell><Data ss:Type="Number">1</Data></Cell>
    <Cell ss:StyleID="s62"><Data ss:Type="Number">0.29699999999999999</Data></Cell>
    <Cell><Data ss:Type="Number">-1.06230823</Data></Cell>
    <Cell><Data ss:Type="String">XM_001077360</Data></Cell>
   </Row>
   <Row ss:AutoFitHeight="0">
    <Cell><Data ss:Type="String">A_64_P129618</Data></Cell>
    <Cell><Data ss:Type="Number">1</Data></Cell>
    <Cell ss:StyleID="s62"><Data ss:Type="Number">0.29699999999999999</Data></Cell>
    <Cell><Data ss:Type="Number">-0.25758117000000003</Data></Cell>
    <Cell><Data ss:Type="String">NM_001017459</Data></Cell>
    <Cell><Data ss:Type="String">Mdm1</Data></Cell>
   </Row>
   <Row ss:AutoFitHeight="0">
    <Cell><Data ss:Type="String">A_64_P059500</Data></Cell>
    <Cell><Data ss:Type="Number">1</Data></Cell>
    <Cell ss:StyleID="s62"><Data ss:Type="Number">0.29699999999999999</Data></Cell>
    <Cell><Data ss:Type="Number">1.50725737</Data></Cell>
    <Cell ss:Index="6"><Data ss:Type="String">Cd200r2</Data></Cell>
   </Row>
   <Row ss:AutoFitHeight="0">
    <Cell><Data ss:Type="String">A_64_P101130</Data></Cell>
    <Cell><Data ss:Type="Number">1</Data></Cell>
    <Cell ss:StyleID="s62"><Data ss:Type="Number">0.29699999999999999</Data></Cell>
    <Cell><Data ss:Type="Number">0.52575952999999997</Data></Cell>
    <Cell><Data ss:Type="String">NM_013165</Data></Cell>
    <Cell><Data ss:Type="String">Cckbr</Data></Cell>
   </Row>
   <Row ss:AutoFitHeight="0">
    <Cell><Data ss:Type="String">A_64_P008652</Data></Cell>
    <Cell><Data ss:Type="Number">1</Data></Cell>
    <Cell ss:StyleID="s62"><Data ss:Type="Number">0.29699999999999999</Data></Cell>
    <Cell><Data ss:Type="Number">0.14838367</Data></Cell>
    <Cell><Data ss:Type="String">NM_001191000</Data></Cell>
    <Cell><Data ss:Type="String">Lemd3</Data></Cell>
   </Row>
   <Row ss:AutoFitHeight="0">
    <Cell><Data ss:Type="String">A_44_P251064</Data></Cell>
    <Cell><Data ss:Type="Number">1</Data></Cell>
    <Cell ss:StyleID="s62"><Data ss:Type="Number">0.29699999999999999</Data></Cell>
    <Cell><Data ss:Type="Number">-0.36518342999999998</Data></Cell>
    <Cell><Data ss:Type="String">NM_001008751</Data></Cell>
    <Cell><Data ss:Type="String">Krt14</Data></Cell>
   </Row>
   <Row ss:AutoFitHeight="0">
    <Cell><Data ss:Type="String">A_44_P119264</Data></Cell>
    <Cell><Data ss:Type="Number">1</Data></Cell>
    <Cell ss:StyleID="s62"><Data ss:Type="Number">0.29699999999999999</Data></Cell>
    <Cell><Data ss:Type="Number">0.30418012999999999</Data></Cell>
    <Cell><Data ss:Type="String">NM_001024779</Data></Cell>
    <Cell><Data ss:Type="String">Cyp2u1</Data></Cell>
   </Row>
   <Row ss:AutoFitHeight="0">
    <Cell><Data ss:Type="String">A_64_P050685</Data></Cell>
    <Cell><Data ss:Type="Number">1</Data></Cell>
    <Cell ss:StyleID="s62"><Data ss:Type="Number">0.29699999999999999</Data></Cell>
    <Cell><Data ss:Type="Number">0.70919387</Data></Cell>
    <Cell><Data ss:Type="String">NM_001108626</Data></Cell>
    <Cell><Data ss:Type="String">LOC362347</Data></Cell>
   </Row>
   <Row ss:AutoFitHeight="0">
    <Cell><Data ss:Type="String">A_44_P612186</Data></Cell>
    <Cell><Data ss:Type="Number">1</Data></Cell>
    <Cell ss:StyleID="s62"><Data ss:Type="Number">0.29699999999999999</Data></Cell>
    <Cell><Data ss:Type="Number">0.26243559999999999</Data></Cell>
    <Cell><Data ss:Type="String">NM_001107344</Data></Cell>
    <Cell><Data ss:Type="String">Mylip</Data></Cell>
   </Row>
   <Row ss:AutoFitHeight="0">
    <Cell><Data ss:Type="String">A_64_P082317</Data></Cell>
    <Cell><Data ss:Type="Number">1</Data></Cell>
    <Cell ss:StyleID="s62"><Data ss:Type="Number">0.29699999999999999</Data></Cell>
    <Cell><Data ss:Type="Number">0.2429926</Data></Cell>
    <Cell><Data ss:Type="String">NM_001134993</Data></Cell>
    <Cell><Data ss:Type="String">Car13</Data></Cell>
   </Row>
   <Row ss:AutoFitHeight="0">
    <Cell><Data ss:Type="String">A_64_P066483</Data></Cell>
    <Cell><Data ss:Type="Number">1</Data></Cell>
    <Cell ss:StyleID="s62"><Data ss:Type="Number">0.29699999999999999</Data></Cell>
    <Cell><Data ss:Type="Number">0.16518559999999999</Data></Cell>
    <Cell><Data ss:Type="String">NM_001100974</Data></Cell>
    <Cell><Data ss:Type="String">Arhgef37</Data></Cell>
   </Row>
   <Row ss:AutoFitHeight="0">
    <Cell><Data ss:Type="String">A_64_P045907</Data></Cell>
    <Cell><Data ss:Type="Number">1</Data></Cell>
    <Cell ss:StyleID="s62"><Data ss:Type="Number">0.29699999999999999</Data></Cell>
    <Cell><Data ss:Type="Number">0.28615863000000002</Data></Cell>
    <Cell><Data ss:Type="String">NM_001099656</Data></Cell>
    <Cell><Data ss:Type="String">Vom2r22</Data></Cell>
   </Row>
   <Row ss:AutoFitHeight="0">
    <Cell><Data ss:Type="String">A_64_P033287</Data></Cell>
    <Cell><Data ss:Type="Number">1</Data></Cell>
    <Cell ss:StyleID="s62"><Data ss:Type="Number">0.29699999999999999</Data></Cell>
    <Cell><Data ss:Type="Number">0.23187847</Data></Cell>
   </Row>
   <Row ss:AutoFitHeight="0">
    <Cell><Data ss:Type="String">A_44_P146783</Data></Cell>
    <Cell><Data ss:Type="Number">1</Data></Cell>
    <Cell ss:StyleID="s62"><Data ss:Type="Number">0.29799999999999999</Data></Cell>
    <Cell><Data ss:Type="Number">0.28204302999999997</Data></Cell>
    <Cell><Data ss:Type="String">NM_001001366</Data></Cell>
    <Cell><Data ss:Type="String">Olr1029</Data></Cell>
   </Row>
   <Row ss:AutoFitHeight="0">
    <Cell><Data ss:Type="String">A_64_P159152</Data></Cell>
    <Cell><Data ss:Type="Number">1</Data></Cell>
    <Cell ss:StyleID="s62"><Data ss:Type="Number">0.29799999999999999</Data></Cell>
    <Cell><Data ss:Type="Number">-0.59988300000000006</Data></Cell>
   </Row>
   <Row ss:AutoFitHeight="0">
    <Cell><Data ss:Type="String">A_64_P144290</Data></Cell>
    <Cell><Data ss:Type="Number">1</Data></Cell>
    <Cell ss:StyleID="s62"><Data ss:Type="Number">0.29799999999999999</Data></Cell>
    <Cell><Data ss:Type="Number">0.20075399999999999</Data></Cell>
    <Cell><Data ss:Type="String">NM_001109508</Data></Cell>
    <Cell><Data ss:Type="String">Lrfn4</Data></Cell>
   </Row>
   <Row ss:AutoFitHeight="0">
    <Cell><Data ss:Type="String">A_64_P032658</Data></Cell>
    <Cell><Data ss:Type="Number">1</Data></Cell>
    <Cell ss:StyleID="s62"><Data ss:Type="Number">0.29799999999999999</Data></Cell>
    <Cell><Data ss:Type="Number">0.38390843000000002</Data></Cell>
    <Cell><Data ss:Type="String">XM_001075871</Data></Cell>
    <Cell><Data ss:Type="String">Or7e24</Data></Cell>
   </Row>
   <Row ss:AutoFitHeight="0">
    <Cell><Data ss:Type="String">A_64_P027590</Data></Cell>
    <Cell><Data ss:Type="Number">1</Data></Cell>
    <Cell ss:StyleID="s62"><Data ss:Type="Number">0.29799999999999999</Data></Cell>
    <Cell><Data ss:Type="Number">0.26938596999999997</Data></Cell>
    <Cell><Data ss:Type="String">NM_001000511</Data></Cell>
    <Cell><Data ss:Type="String">Olr561</Data></Cell>
   </Row>
   <Row ss:AutoFitHeight="0">
    <Cell><Data ss:Type="String">A_42_P824369</Data></Cell>
    <Cell><Data ss:Type="Number">1</Data></Cell>
    <Cell ss:StyleID="s62"><Data ss:Type="Number">0.29799999999999999</Data></Cell>
    <Cell><Data ss:Type="Number">-0.65138116999999995</Data></Cell>
    <Cell><Data ss:Type="String">XM_001079002</Data></Cell>
    <Cell><Data ss:Type="String">LOC687536</Data></Cell>
   </Row>
   <Row ss:AutoFitHeight="0">
    <Cell><Data ss:Type="String">A_64_P092688</Data></Cell>
    <Cell><Data ss:Type="Number">1</Data></Cell>
    <Cell ss:StyleID="s62"><Data ss:Type="Number">0.29799999999999999</Data></Cell>
    <Cell><Data ss:Type="Number">0.14398432999999999</Data></Cell>
    <Cell><Data ss:Type="String">XM_001076303</Data></Cell>
    <Cell><Data ss:Type="String">Zfp235</Data></Cell>
   </Row>
   <Row ss:AutoFitHeight="0">
    <Cell><Data ss:Type="String">A_44_P541552</Data></Cell>
    <Cell><Data ss:Type="Number">1</Data></Cell>
    <Cell ss:StyleID="s62"><Data ss:Type="Number">0.29799999999999999</Data></Cell>
    <Cell><Data ss:Type="Number">0.62259909999999996</Data></Cell>
    <Cell><Data ss:Type="String">NM_001105678</Data></Cell>
    <Cell><Data ss:Type="String">Prps1l1</Data></Cell>
   </Row>
   <Row ss:AutoFitHeight="0">
    <Cell><Data ss:Type="String">A_44_P272301</Data></Cell>
    <Cell><Data ss:Type="Number">1</Data></Cell>
    <Cell ss:StyleID="s62"><Data ss:Type="Number">0.29799999999999999</Data></Cell>
    <Cell><Data ss:Type="Number">-0.19251323000000001</Data></Cell>
    <Cell><Data ss:Type="String">NM_001007002</Data></Cell>
    <Cell><Data ss:Type="String">Mxra8</Data></Cell>
   </Row>
   <Row ss:AutoFitHeight="0">
    <Cell><Data ss:Type="String">A_64_P091318</Data></Cell>
    <Cell><Data ss:Type="Number">1</Data></Cell>
    <Cell ss:StyleID="s62"><Data ss:Type="Number">0.29799999999999999</Data></Cell>
    <Cell><Data ss:Type="Number">0.32632030000000001</Data></Cell>
    <Cell><Data ss:Type="String">XR_085840</Data></Cell>
    <Cell><Data ss:Type="String">RGD1309823</Data></Cell>
   </Row>
   <Row ss:AutoFitHeight="0">
    <Cell><Data ss:Type="String">A_42_P594793</Data></Cell>
    <Cell><Data ss:Type="Number">1</Data></Cell>
    <Cell ss:StyleID="s62"><Data ss:Type="Number">0.29799999999999999</Data></Cell>
    <Cell><Data ss:Type="Number">-0.61802953000000005</Data></Cell>
    <Cell><Data ss:Type="String">NM_138836</Data></Cell>
    <Cell><Data ss:Type="String">Prss8</Data></Cell>
   </Row>
   <Row ss:AutoFitHeight="0">
    <Cell><Data ss:Type="String">A_64_P023182</Data></Cell>
    <Cell><Data ss:Type="Number">1</Data></Cell>
    <Cell ss:StyleID="s62"><Data ss:Type="Number">0.29799999999999999</Data></Cell>
    <Cell><Data ss:Type="Number">0.6415592</Data></Cell>
    <Cell><Data ss:Type="String">NM_001000033</Data></Cell>
    <Cell><Data ss:Type="String">Olr1507</Data></Cell>
   </Row>
   <Row ss:AutoFitHeight="0">
    <Cell><Data ss:Type="String">A_44_P274130</Data></Cell>
    <Cell><Data ss:Type="Number">1</Data></Cell>
    <Cell ss:StyleID="s62"><Data ss:Type="Number">0.29799999999999999</Data></Cell>
    <Cell><Data ss:Type="Number">-0.69002269999999999</Data></Cell>
    <Cell><Data ss:Type="String">NM_057146</Data></Cell>
    <Cell><Data ss:Type="String">C9</Data></Cell>
   </Row>
   <Row ss:AutoFitHeight="0">
    <Cell><Data ss:Type="String">A_64_P012626</Data></Cell>
    <Cell><Data ss:Type="Number">1</Data></Cell>
    <Cell ss:StyleID="s62"><Data ss:Type="Number">0.29799999999999999</Data></Cell>
    <Cell><Data ss:Type="Number">-0.25526749999999998</Data></Cell>
   </Row>
   <Row ss:AutoFitHeight="0">
    <Cell><Data ss:Type="String">A_64_P070357</Data></Cell>
    <Cell><Data ss:Type="Number">1</Data></Cell>
    <Cell ss:StyleID="s62"><Data ss:Type="Number">0.29799999999999999</Data></Cell>
    <Cell><Data ss:Type="Number">-0.28102157</Data></Cell>
   </Row>
   <Row ss:AutoFitHeight="0">
    <Cell><Data ss:Type="String">A_64_P035699</Data></Cell>
    <Cell><Data ss:Type="Number">1</Data></Cell>
    <Cell ss:StyleID="s62"><Data ss:Type="Number">0.29799999999999999</Data></Cell>
    <Cell><Data ss:Type="Number">-0.50585800000000003</Data></Cell>
    <Cell><Data ss:Type="String">CV119824</Data></Cell>
   </Row>
   <Row ss:AutoFitHeight="0">
    <Cell><Data ss:Type="String">A_44_P525412</Data></Cell>
    <Cell><Data ss:Type="Number">1</Data></Cell>
    <Cell ss:StyleID="s62"><Data ss:Type="Number">0.29799999999999999</Data></Cell>
    <Cell><Data ss:Type="Number">0.75471860000000002</Data></Cell>
    <Cell><Data ss:Type="String">NM_001037544</Data></Cell>
    <Cell><Data ss:Type="String">Slc6a14</Data></Cell>
   </Row>
   <Row ss:AutoFitHeight="0">
    <Cell><Data ss:Type="String">A_64_P019425</Data></Cell>
    <Cell><Data ss:Type="Number">1</Data></Cell>
    <Cell ss:StyleID="s62"><Data ss:Type="Number">0.29799999999999999</Data></Cell>
    <Cell><Data ss:Type="Number">-0.21300067</Data></Cell>
    <Cell><Data ss:Type="String">NM_172035</Data></Cell>
    <Cell><Data ss:Type="String">Fzd2</Data></Cell>
   </Row>
   <Row ss:AutoFitHeight="0">
    <Cell><Data ss:Type="String">A_44_P930585</Data></Cell>
    <Cell><Data ss:Type="Number">1</Data></Cell>
    <Cell ss:StyleID="s62"><Data ss:Type="Number">0.29799999999999999</Data></Cell>
    <Cell><Data ss:Type="Number">-0.20019600000000001</Data></Cell>
    <Cell><Data ss:Type="String">NM_001106577</Data></Cell>
    <Cell><Data ss:Type="String">Phtf2</Data></Cell>
   </Row>
   <Row ss:AutoFitHeight="0">
    <Cell><Data ss:Type="String">A_44_P421582</Data></Cell>
    <Cell><Data ss:Type="Number">1</Data></Cell>
    <Cell ss:StyleID="s62"><Data ss:Type="Number">0.29799999999999999</Data></Cell>
    <Cell><Data ss:Type="Number">-0.22860583000000001</Data></Cell>
    <Cell><Data ss:Type="String">NM_031676</Data></Cell>
    <Cell><Data ss:Type="String">Tagln3</Data></Cell>
   </Row>
   <Row ss:AutoFitHeight="0">
    <Cell><Data ss:Type="String">A_42_P772697</Data></Cell>
    <Cell><Data ss:Type="Number">1</Data></Cell>
    <Cell ss:StyleID="s62"><Data ss:Type="Number">0.29799999999999999</Data></Cell>
    <Cell><Data ss:Type="Number">0.19048917000000001</Data></Cell>
    <Cell><Data ss:Type="String">NM_001108681</Data></Cell>
    <Cell><Data ss:Type="String">Zmym6</Data></Cell>
   </Row>
   <Row ss:AutoFitHeight="0">
    <Cell><Data ss:Type="String">A_44_P360972</Data></Cell>
    <Cell><Data ss:Type="Number">1</Data></Cell>
    <Cell ss:StyleID="s62"><Data ss:Type="Number">0.29799999999999999</Data></Cell>
    <Cell><Data ss:Type="Number">-0.29507236999999997</Data></Cell>
    <Cell><Data ss:Type="String">NM_001099477</Data></Cell>
    <Cell><Data ss:Type="String">Vom2r70</Data></Cell>
   </Row>
   <Row ss:AutoFitHeight="0">
    <Cell><Data ss:Type="String">A_44_P989546</Data></Cell>
    <Cell><Data ss:Type="Number">1</Data></Cell>
    <Cell ss:StyleID="s62"><Data ss:Type="Number">0.29799999999999999</Data></Cell>
    <Cell><Data ss:Type="Number">0.27389166999999998</Data></Cell>
    <Cell><Data ss:Type="String">NM_001013978</Data></Cell>
    <Cell><Data ss:Type="String">Map3k13</Data></Cell>
   </Row>
   <Row ss:AutoFitHeight="0">
    <Cell><Data ss:Type="String">A_64_P043837</Data></Cell>
    <Cell><Data ss:Type="Number">1</Data></Cell>
    <Cell ss:StyleID="s62"><Data ss:Type="Number">0.29799999999999999</Data></Cell>
    <Cell><Data ss:Type="Number">0.26669916999999999</Data></Cell>
   </Row>
   <Row ss:AutoFitHeight="0">
    <Cell><Data ss:Type="String">A_64_P152139</Data></Cell>
    <Cell><Data ss:Type="Number">1</Data></Cell>
    <Cell ss:StyleID="s62"><Data ss:Type="Number">0.29799999999999999</Data></Cell>
    <Cell><Data ss:Type="Number">-0.25525999999999999</Data></Cell>
    <Cell><Data ss:Type="String">NM_053401</Data></Cell>
    <Cell><Data ss:Type="String">Ngfrap1</Data></Cell>
   </Row>
   <Row ss:AutoFitHeight="0">
    <Cell><Data ss:Type="String">A_44_P1001451</Data></Cell>
    <Cell><Data ss:Type="Number">1</Data></Cell>
    <Cell ss:StyleID="s62"><Data ss:Type="Number">0.29799999999999999</Data></Cell>
    <Cell><Data ss:Type="Number">0.45829029999999998</Data></Cell>
    <Cell><Data ss:Type="String">NM_021753</Data></Cell>
    <Cell><Data ss:Type="String">Pga5</Data></Cell>
   </Row>
   <Row ss:AutoFitHeight="0">
    <Cell><Data ss:Type="String">A_44_P106456</Data></Cell>
    <Cell><Data ss:Type="Number">1</Data></Cell>
    <Cell ss:StyleID="s62"><Data ss:Type="Number">0.29799999999999999</Data></Cell>
    <Cell><Data ss:Type="Number">-0.23869526999999999</Data></Cell>
    <Cell><Data ss:Type="String">NM_001007622</Data></Cell>
    <Cell><Data ss:Type="String">Pdlim2</Data></Cell>
   </Row>
   <Row ss:AutoFitHeight="0">
    <Cell><Data ss:Type="String">A_64_P073048</Data></Cell>
    <Cell><Data ss:Type="Number">1</Data></Cell>
    <Cell ss:StyleID="s62"><Data ss:Type="Number">0.29799999999999999</Data></Cell>
    <Cell><Data ss:Type="Number">0.26266433</Data></Cell>
   </Row>
   <Row ss:AutoFitHeight="0">
    <Cell><Data ss:Type="String">A_44_P884119</Data></Cell>
    <Cell><Data ss:Type="Number">1</Data></Cell>
    <Cell ss:StyleID="s62"><Data ss:Type="Number">0.29799999999999999</Data></Cell>
    <Cell><Data ss:Type="Number">-0.20434967000000001</Data></Cell>
    <Cell><Data ss:Type="String">NM_001014061</Data></Cell>
    <Cell><Data ss:Type="String">Ccdc91</Data></Cell>
   </Row>
   <Row ss:AutoFitHeight="0">
    <Cell><Data ss:Type="String">A_44_P874677</Data></Cell>
    <Cell><Data ss:Type="Number">1</Data></Cell>
    <Cell ss:StyleID="s62"><Data ss:Type="Number">0.29799999999999999</Data></Cell>
    <Cell><Data ss:Type="Number">-0.55431432999999997</Data></Cell>
    <Cell><Data ss:Type="String">NM_001007738</Data></Cell>
    <Cell><Data ss:Type="String">RGD1359349</Data></Cell>
   </Row>
   <Row ss:AutoFitHeight="0">
    <Cell><Data ss:Type="String">A_42_P555426</Data></Cell>
    <Cell><Data ss:Type="Number">1</Data></Cell>
    <Cell ss:StyleID="s62"><Data ss:Type="Number">0.29799999999999999</Data></Cell>
    <Cell><Data ss:Type="Number">0.17637567000000001</Data></Cell>
    <Cell><Data ss:Type="String">NM_001109165</Data></Cell>
    <Cell><Data ss:Type="String">Fgfbp3</Data></Cell>
   </Row>
   <Row ss:AutoFitHeight="0">
    <Cell><Data ss:Type="String">A_44_P508554</Data></Cell>
    <Cell><Data ss:Type="Number">1</Data></Cell>
    <Cell ss:StyleID="s62"><Data ss:Type="Number">0.29799999999999999</Data></Cell>
    <Cell><Data ss:Type="Number">0.52515820000000002</Data></Cell>
    <Cell><Data ss:Type="String">NM_001100984</Data></Cell>
    <Cell><Data ss:Type="String">Ncf2</Data></Cell>
   </Row>
   <Row ss:AutoFitHeight="0">
    <Cell><Data ss:Type="String">A_44_P1013753</Data></Cell>
    <Cell><Data ss:Type="Number">1</Data></Cell>
    <Cell ss:StyleID="s62"><Data ss:Type="Number">0.29799999999999999</Data></Cell>
    <Cell><Data ss:Type="Number">0.15155432999999999</Data></Cell>
    <Cell><Data ss:Type="String">NM_001108817</Data></Cell>
    <Cell><Data ss:Type="String">Snx12</Data></Cell>
   </Row>
   <Row ss:AutoFitHeight="0">
    <Cell><Data ss:Type="String">A_43_P15993</Data></Cell>
    <Cell><Data ss:Type="Number">1</Data></Cell>
    <Cell ss:StyleID="s62"><Data ss:Type="Number">0.29799999999999999</Data></Cell>
    <Cell><Data ss:Type="Number">0.57432567000000001</Data></Cell>
    <Cell><Data ss:Type="String">NM_012711</Data></Cell>
    <Cell><Data ss:Type="String">Itgam</Data></Cell>
   </Row>
   <Row ss:AutoFitHeight="0">
    <Cell><Data ss:Type="String">A_64_P062059</Data></Cell>
    <Cell><Data ss:Type="Number">1</Data></Cell>
    <Cell ss:StyleID="s62"><Data ss:Type="Number">0.29799999999999999</Data></Cell>
    <Cell><Data ss:Type="Number">0.43591897000000002</Data></Cell>
   </Row>
   <Row ss:AutoFitHeight="0">
    <Cell><Data ss:Type="String">A_64_P152112</Data></Cell>
    <Cell><Data ss:Type="Number">1</Data></Cell>
    <Cell ss:StyleID="s62"><Data ss:Type="Number">0.29799999999999999</Data></Cell>
    <Cell><Data ss:Type="Number">-0.43624619999999997</Data></Cell>
   </Row>
   <Row ss:AutoFitHeight="0">
    <Cell><Data ss:Type="String">A_64_P017266</Data></Cell>
    <Cell><Data ss:Type="Number">1</Data></Cell>
    <Cell ss:StyleID="s62"><Data ss:Type="Number">0.29799999999999999</Data></Cell>
    <Cell><Data ss:Type="Number">-0.26082163000000003</Data></Cell>
   </Row>
   <Row ss:AutoFitHeight="0">
    <Cell><Data ss:Type="String">A_64_P156248</Data></Cell>
    <Cell><Data ss:Type="Number">1</Data></Cell>
    <Cell ss:StyleID="s62"><Data ss:Type="Number">0.29799999999999999</Data></Cell>
    <Cell><Data ss:Type="Number">-1.3231367000000001</Data></Cell>
   </Row>
   <Row ss:AutoFitHeight="0">
    <Cell><Data ss:Type="String">A_64_P057417</Data></Cell>
    <Cell><Data ss:Type="Number">1</Data></Cell>
    <Cell ss:StyleID="s62"><Data ss:Type="Number">0.29899999999999999</Data></Cell>
    <Cell><Data ss:Type="Number">-0.63686567000000005</Data></Cell>
    <Cell><Data ss:Type="String">NM_001047979</Data></Cell>
    <Cell><Data ss:Type="String">LOC689840</Data></Cell>
   </Row>
   <Row ss:AutoFitHeight="0">
    <Cell><Data ss:Type="String">A_42_P740980</Data></Cell>
    <Cell><Data ss:Type="Number">1</Data></Cell>
    <Cell ss:StyleID="s62"><Data ss:Type="Number">0.29899999999999999</Data></Cell>
    <Cell><Data ss:Type="Number">0.19608466999999999</Data></Cell>
    <Cell><Data ss:Type="String">NM_001100903</Data></Cell>
    <Cell><Data ss:Type="String">Brd4</Data></Cell>
   </Row>
   <Row ss:AutoFitHeight="0">
    <Cell><Data ss:Type="String">A_64_P099543</Data></Cell>
    <Cell><Data ss:Type="Number">1</Data></Cell>
    <Cell ss:StyleID="s62"><Data ss:Type="Number">0.29899999999999999</Data></Cell>
    <Cell><Data ss:Type="Number">-0.47305077000000001</Data></Cell>
   </Row>
   <Row ss:AutoFitHeight="0">
    <Cell><Data ss:Type="String">A_64_P005188</Data></Cell>
    <Cell><Data ss:Type="Number">1</Data></Cell>
    <Cell ss:StyleID="s62"><Data ss:Type="Number">0.29899999999999999</Data></Cell>
    <Cell><Data ss:Type="Number">0.70042649999999995</Data></Cell>
    <Cell><Data ss:Type="String">NM_001109402</Data></Cell>
    <Cell><Data ss:Type="String">LOC680370</Data></Cell>
   </Row>
   <Row ss:AutoFitHeight="0">
    <Cell><Data ss:Type="String">A_64_P003541</Data></Cell>
    <Cell><Data ss:Type="Number">1</Data></Cell>
    <Cell ss:StyleID="s62"><Data ss:Type="Number">0.29899999999999999</Data></Cell>
    <Cell><Data ss:Type="Number">0.72523939999999998</Data></Cell>
    <Cell><Data ss:Type="String">XM_238988</Data></Cell>
    <Cell><Data ss:Type="String">Muc5b</Data></Cell>
   </Row>
   <Row ss:AutoFitHeight="0">
    <Cell><Data ss:Type="String">A_64_P008468</Data></Cell>
    <Cell><Data ss:Type="Number">1</Data></Cell>
    <Cell ss:StyleID="s62"><Data ss:Type="Number">0.29899999999999999</Data></Cell>
    <Cell><Data ss:Type="Number">0.5161154</Data></Cell>
    <Cell><Data ss:Type="String">NM_001000240</Data></Cell>
    <Cell><Data ss:Type="String">Olr305</Data></Cell>
   </Row>
   <Row ss:AutoFitHeight="0">
    <Cell><Data ss:Type="String">A_64_P059964</Data></Cell>
    <Cell><Data ss:Type="Number">1</Data></Cell>
    <Cell ss:StyleID="s62"><Data ss:Type="Number">0.29899999999999999</Data></Cell>
    <Cell><Data ss:Type="Number">-0.21508910000000001</Data></Cell>
    <Cell><Data ss:Type="String">NM_001013858</Data></Cell>
    <Cell><Data ss:Type="String">Tlcd1</Data></Cell>
   </Row>
   <Row ss:AutoFitHeight="0">
    <Cell><Data ss:Type="String">A_64_P045823</Data></Cell>
    <Cell><Data ss:Type="Number">1</Data></Cell>
    <Cell ss:StyleID="s62"><Data ss:Type="Number">0.29899999999999999</Data></Cell>
    <Cell><Data ss:Type="Number">0.20578767000000001</Data></Cell>
    <Cell><Data ss:Type="String">XM_001080165</Data></Cell>
    <Cell><Data ss:Type="String">Fam125b</Data></Cell>
   </Row>
   <Row ss:AutoFitHeight="0">
    <Cell><Data ss:Type="String">A_64_P026157</Data></Cell>
    <Cell><Data ss:Type="Number">1</Data></Cell>
    <Cell ss:StyleID="s62"><Data ss:Type="Number">0.29899999999999999</Data></Cell>
    <Cell><Data ss:Type="Number">-0.40804122999999998</Data></Cell>
    <Cell><Data ss:Type="String">XM_001071871</Data></Cell>
    <Cell><Data ss:Type="String">LOC689749</Data></Cell>
   </Row>
   <Row ss:AutoFitHeight="0">
    <Cell><Data ss:Type="String">A_44_P452677</Data></Cell>
    <Cell><Data ss:Type="Number">1</Data></Cell>
    <Cell ss:StyleID="s62"><Data ss:Type="Number">0.29899999999999999</Data></Cell>
    <Cell><Data ss:Type="Number">-0.21992900000000001</Data></Cell>
    <Cell><Data ss:Type="String">NM_001079887</Data></Cell>
    <Cell><Data ss:Type="String">Ing4</Data></Cell>
   </Row>
   <Row ss:AutoFitHeight="0">
    <Cell><Data ss:Type="String">A_64_P068930</Data></Cell>
    <Cell><Data ss:Type="Number">1</Data></Cell>
    <Cell ss:StyleID="s62"><Data ss:Type="Number">0.29899999999999999</Data></Cell>
    <Cell><Data ss:Type="Number">-0.62607787000000004</Data></Cell>
    <Cell><Data ss:Type="String">NM_001190375</Data></Cell>
    <Cell><Data ss:Type="String">Ces1a</Data></Cell>
   </Row>
   <Row ss:AutoFitHeight="0">
    <Cell><Data ss:Type="String">A_64_P104444</Data></Cell>
    <Cell><Data ss:Type="Number">1</Data></Cell>
    <Cell ss:StyleID="s62"><Data ss:Type="Number">0.29899999999999999</Data></Cell>
    <Cell><Data ss:Type="Number">-0.59976810000000003</Data></Cell>
    <Cell><Data ss:Type="String">NM_001106003</Data></Cell>
    <Cell><Data ss:Type="String">Nipal1</Data></Cell>
   </Row>
   <Row ss:AutoFitHeight="0">
    <Cell><Data ss:Type="String">A_64_P133954</Data></Cell>
    <Cell><Data ss:Type="Number">1</Data></Cell>
    <Cell ss:StyleID="s62"><Data ss:Type="Number">0.29899999999999999</Data></Cell>
    <Cell><Data ss:Type="Number">0.47853980000000002</Data></Cell>
   </Row>
   <Row ss:AutoFitHeight="0">
    <Cell><Data ss:Type="String">A_64_P393176</Data></Cell>
    <Cell><Data ss:Type="Number">1</Data></Cell>
    <Cell ss:StyleID="s62"><Data ss:Type="Number">0.29899999999999999</Data></Cell>
    <Cell><Data ss:Type="Number">0.30371809999999999</Data></Cell>
    <Cell><Data ss:Type="String">NM_001190380</Data></Cell>
    <Cell><Data ss:Type="String">Ces2j</Data></Cell>
   </Row>
   <Row ss:AutoFitHeight="0">
    <Cell><Data ss:Type="String">A_42_P696282</Data></Cell>
    <Cell><Data ss:Type="Number">1</Data></Cell>
    <Cell ss:StyleID="s62"><Data ss:Type="Number">0.29899999999999999</Data></Cell>
    <Cell><Data ss:Type="Number">0.21237566999999999</Data></Cell>
    <Cell><Data ss:Type="String">NM_001106310</Data></Cell>
    <Cell><Data ss:Type="String">RGD1311186</Data></Cell>
   </Row>
   <Row ss:AutoFitHeight="0">
    <Cell><Data ss:Type="String">A_44_P374568</Data></Cell>
    <Cell><Data ss:Type="Number">1</Data></Cell>
    <Cell ss:StyleID="s62"><Data ss:Type="Number">0.29899999999999999</Data></Cell>
    <Cell><Data ss:Type="Number">0.22770523000000001</Data></Cell>
    <Cell><Data ss:Type="String">NM_001107778</Data></Cell>
    <Cell><Data ss:Type="String">Hspa12b</Data></Cell>
   </Row>
   <Row ss:AutoFitHeight="0">
    <Cell><Data ss:Type="String">A_64_P058937</Data></Cell>
    <Cell><Data ss:Type="Number">1</Data></Cell>
    <Cell ss:StyleID="s62"><Data ss:Type="Number">0.29899999999999999</Data></Cell>
    <Cell><Data ss:Type="Number">0.19809156999999999</Data></Cell>
    <Cell><Data ss:Type="String">NM_001106421</Data></Cell>
    <Cell><Data ss:Type="String">Tpd52</Data></Cell>
   </Row>
   <Row ss:AutoFitHeight="0">
    <Cell><Data ss:Type="String">A_43_P11472</Data></Cell>
    <Cell><Data ss:Type="Number">1</Data></Cell>
    <Cell ss:StyleID="s62"><Data ss:Type="Number">0.29899999999999999</Data></Cell>
    <Cell><Data ss:Type="Number">-0.16553667</Data></Cell>
    <Cell><Data ss:Type="String">NM_012580</Data></Cell>
    <Cell><Data ss:Type="String">Hmox1</Data></Cell>
   </Row>
   <Row ss:AutoFitHeight="0">
    <Cell><Data ss:Type="String">A_64_P121376</Data></Cell>
    <Cell><Data ss:Type="Number">1</Data></Cell>
    <Cell ss:StyleID="s62"><Data ss:Type="Number">0.29899999999999999</Data></Cell>
    <Cell><Data ss:Type="Number">0.48874050000000002</Data></Cell>
   </Row>
   <Row ss:AutoFitHeight="0">
    <Cell><Data ss:Type="String">A_42_P698972</Data></Cell>
    <Cell><Data ss:Type="Number">1</Data></Cell>
    <Cell ss:StyleID="s62"><Data ss:Type="Number">0.29899999999999999</Data></Cell>
    <Cell><Data ss:Type="Number">-0.21407000000000001</Data></Cell>
    <Cell><Data ss:Type="String">NM_033098</Data></Cell>
    <Cell><Data ss:Type="String">Tapbp</Data></Cell>
   </Row>
   <Row ss:AutoFitHeight="0">
    <Cell><Data ss:Type="String">A_64_P000348</Data></Cell>
    <Cell><Data ss:Type="Number">1</Data></Cell>
    <Cell ss:StyleID="s62"><Data ss:Type="Number">0.29899999999999999</Data></Cell>
    <Cell><Data ss:Type="Number">1.6565297699999999</Data></Cell>
   </Row>
   <Row ss:AutoFitHeight="0">
    <Cell><Data ss:Type="String">A_64_P008141</Data></Cell>
    <Cell><Data ss:Type="Number">1</Data></Cell>
    <Cell ss:StyleID="s62"><Data ss:Type="Number">0.29899999999999999</Data></Cell>
    <Cell><Data ss:Type="Number">0.41864182999999999</Data></Cell>
    <Cell><Data ss:Type="String">BC167759</Data></Cell>
   </Row>
   <Row ss:AutoFitHeight="0">
    <Cell><Data ss:Type="String">A_64_P114462</Data></Cell>
    <Cell><Data ss:Type="Number">1</Data></Cell>
    <Cell ss:StyleID="s62"><Data ss:Type="Number">0.29899999999999999</Data></Cell>
    <Cell><Data ss:Type="Number">-0.80408407000000004</Data></Cell>
    <Cell><Data ss:Type="String">NM_001008877</Data></Cell>
    <Cell><Data ss:Type="String">LOC362901</Data></Cell>
   </Row>
   <Row ss:AutoFitHeight="0">
    <Cell><Data ss:Type="String">A_64_P108692</Data></Cell>
    <Cell><Data ss:Type="Number">1</Data></Cell>
    <Cell ss:StyleID="s62"><Data ss:Type="Number">0.29899999999999999</Data></Cell>
    <Cell><Data ss:Type="Number">0.15058450000000001</Data></Cell>
    <Cell><Data ss:Type="String">NM_001136162</Data></Cell>
    <Cell><Data ss:Type="String">Ttc13</Data></Cell>
   </Row>
   <Row ss:AutoFitHeight="0">
    <Cell><Data ss:Type="String">A_64_P130046</Data></Cell>
    <Cell><Data ss:Type="Number">1</Data></Cell>
    <Cell ss:StyleID="s62"><Data ss:Type="Number">0.29899999999999999</Data></Cell>
    <Cell><Data ss:Type="Number">-0.15743767</Data></Cell>
    <Cell><Data ss:Type="String">NM_001107421</Data></Cell>
    <Cell><Data ss:Type="String">Gfod2</Data></Cell>
   </Row>
   <Row ss:AutoFitHeight="0">
    <Cell><Data ss:Type="String">A_64_P057094</Data></Cell>
    <Cell><Data ss:Type="Number">1</Data></Cell>
    <Cell ss:StyleID="s62"><Data ss:Type="Number">0.29899999999999999</Data></Cell>
    <Cell><Data ss:Type="Number">0.33332747000000001</Data></Cell>
    <Cell><Data ss:Type="String">XM_225997</Data></Cell>
    <Cell><Data ss:Type="String">Pcdh1</Data></Cell>
   </Row>
   <Row ss:AutoFitHeight="0">
    <Cell><Data ss:Type="String">A_64_P027133</Data></Cell>
    <Cell><Data ss:Type="Number">1</Data></Cell>
    <Cell ss:StyleID="s62"><Data ss:Type="Number">0.29899999999999999</Data></Cell>
    <Cell><Data ss:Type="Number">-0.37870037000000001</Data></Cell>
   </Row>
   <Row ss:AutoFitHeight="0">
    <Cell><Data ss:Type="String">A_64_P021433</Data></Cell>
    <Cell><Data ss:Type="Number">1</Data></Cell>
    <Cell ss:StyleID="s62"><Data ss:Type="Number">0.29899999999999999</Data></Cell>
    <Cell><Data ss:Type="Number">0.24860499999999999</Data></Cell>
    <Cell><Data ss:Type="String">NM_001007755</Data></Cell>
    <Cell><Data ss:Type="String">Scly</Data></Cell>
   </Row>
   <Row ss:AutoFitHeight="0">
    <Cell><Data ss:Type="String">A_64_P150304</Data></Cell>
    <Cell><Data ss:Type="Number">1</Data></Cell>
    <Cell ss:StyleID="s62"><Data ss:Type="Number">0.29899999999999999</Data></Cell>
    <Cell><Data ss:Type="Number">0.25073132999999997</Data></Cell>
   </Row>
   <Row ss:AutoFitHeight="0">
    <Cell><Data ss:Type="String">A_64_P004839</Data></Cell>
    <Cell><Data ss:Type="Number">1</Data></Cell>
    <Cell ss:StyleID="s62"><Data ss:Type="Number">0.29899999999999999</Data></Cell>
    <Cell><Data ss:Type="Number">0.28815342999999999</Data></Cell>
    <Cell><Data ss:Type="String">XM_001064380</Data></Cell>
    <Cell><Data ss:Type="String">RGD1563154</Data></Cell>
   </Row>
   <Row ss:AutoFitHeight="0">
    <Cell><Data ss:Type="String">A_64_P021737</Data></Cell>
    <Cell><Data ss:Type="Number">1</Data></Cell>
    <Cell ss:StyleID="s62"><Data ss:Type="Number">0.29899999999999999</Data></Cell>
    <Cell><Data ss:Type="Number">0.34890387</Data></Cell>
    <Cell><Data ss:Type="String">NM_001037534</Data></Cell>
    <Cell><Data ss:Type="String">Defb17</Data></Cell>
   </Row>
   <Row ss:AutoFitHeight="0">
    <Cell><Data ss:Type="String">A_64_P039125</Data></Cell>
    <Cell><Data ss:Type="Number">1</Data></Cell>
    <Cell ss:StyleID="s62"><Data ss:Type="Number">0.29899999999999999</Data></Cell>
    <Cell><Data ss:Type="Number">0.51154557</Data></Cell>
    <Cell><Data ss:Type="String">XM_001068241</Data></Cell>
    <Cell><Data ss:Type="String">Eda2r</Data></Cell>
   </Row>
   <Row ss:AutoFitHeight="0">
    <Cell><Data ss:Type="String">A_42_P792817</Data></Cell>
    <Cell><Data ss:Type="Number">1</Data></Cell>
    <Cell ss:StyleID="s62"><Data ss:Type="Number">0.29899999999999999</Data></Cell>
    <Cell><Data ss:Type="Number">-0.27567399999999997</Data></Cell>
    <Cell><Data ss:Type="String">NM_012600</Data></Cell>
    <Cell><Data ss:Type="String">Me1</Data></Cell>
   </Row>
   <Row ss:AutoFitHeight="0">
    <Cell><Data ss:Type="String">A_44_P1033985</Data></Cell>
    <Cell><Data ss:Type="Number">1</Data></Cell>
    <Cell ss:StyleID="s62"><Data ss:Type="Number">0.29899999999999999</Data></Cell>
    <Cell><Data ss:Type="Number">0.25819583000000002</Data></Cell>
    <Cell><Data ss:Type="String">AW920953</Data></Cell>
   </Row>
   <Row ss:AutoFitHeight="0">
    <Cell><Data ss:Type="String">A_42_P640792</Data></Cell>
    <Cell><Data ss:Type="Number">1</Data></Cell>
    <Cell ss:StyleID="s62"><Data ss:Type="Number">0.29899999999999999</Data></Cell>
    <Cell><Data ss:Type="Number">0.24269623000000001</Data></Cell>
    <Cell><Data ss:Type="String">NM_053388</Data></Cell>
    <Cell><Data ss:Type="String">Gjb6</Data></Cell>
   </Row>
   <Row ss:AutoFitHeight="0">
    <Cell><Data ss:Type="String">A_64_P078011</Data></Cell>
    <Cell><Data ss:Type="Number">1</Data></Cell>
    <Cell ss:StyleID="s62"><Data ss:Type="Number">0.29899999999999999</Data></Cell>
    <Cell><Data ss:Type="Number">-0.33226767000000001</Data></Cell>
   </Row>
   <Row ss:AutoFitHeight="0">
    <Cell><Data ss:Type="String">A_64_P101081</Data></Cell>
    <Cell><Data ss:Type="Number">1</Data></Cell>
    <Cell ss:StyleID="s62"><Data ss:Type="Number">0.29899999999999999</Data></Cell>
    <Cell><Data ss:Type="Number">0.51731687000000004</Data></Cell>
    <Cell><Data ss:Type="String">NM_001000817</Data></Cell>
    <Cell><Data ss:Type="String">Olr1202</Data></Cell>
   </Row>
   <Row ss:AutoFitHeight="0">
    <Cell><Data ss:Type="String">A_64_P090824</Data></Cell>
    <Cell><Data ss:Type="Number">1</Data></Cell>
    <Cell ss:StyleID="s62"><Data ss:Type="Number">0.29899999999999999</Data></Cell>
    <Cell><Data ss:Type="Number">0.86340539999999999</Data></Cell>
   </Row>
   <Row ss:AutoFitHeight="0">
    <Cell><Data ss:Type="String">A_44_P340401</Data></Cell>
    <Cell><Data ss:Type="Number">1</Data></Cell>
    <Cell ss:StyleID="s62"><Data ss:Type="Number">0.29899999999999999</Data></Cell>
    <Cell><Data ss:Type="Number">-0.22733833000000001</Data></Cell>
    <Cell><Data ss:Type="String">XM_235376</Data></Cell>
   </Row>
   <Row ss:AutoFitHeight="0">
    <Cell><Data ss:Type="String">A_43_P11135</Data></Cell>
    <Cell><Data ss:Type="Number">1</Data></Cell>
    <Cell ss:StyleID="s62"><Data ss:Type="Number">0.29899999999999999</Data></Cell>
    <Cell><Data ss:Type="Number">0.31756667</Data></Cell>
    <Cell><Data ss:Type="String">NM_001012178</Data></Cell>
    <Cell><Data ss:Type="String">Mynn</Data></Cell>
   </Row>
   <Row ss:AutoFitHeight="0">
    <Cell><Data ss:Type="String">A_44_P351181</Data></Cell>
    <Cell><Data ss:Type="Number">1</Data></Cell>
    <Cell ss:StyleID="s62"><Data ss:Type="Number">0.29899999999999999</Data></Cell>
    <Cell><Data ss:Type="Number">0.22636400000000001</Data></Cell>
    <Cell><Data ss:Type="String">NM_133558</Data></Cell>
    <Cell><Data ss:Type="String">Nat8b</Data></Cell>
   </Row>
   <Row ss:AutoFitHeight="0">
    <Cell><Data ss:Type="String">A_64_P123758</Data></Cell>
    <Cell><Data ss:Type="Number">1</Data></Cell>
    <Cell ss:StyleID="s62"><Data ss:Type="Number">0.29899999999999999</Data></Cell>
    <Cell><Data ss:Type="Number">-0.42870779999999997</Data></Cell>
   </Row>
   <Row ss:AutoFitHeight="0">
    <Cell><Data ss:Type="String">A_44_P343060</Data></Cell>
    <Cell><Data ss:Type="Number">1</Data></Cell>
    <Cell ss:StyleID="s62"><Data ss:Type="Number">0.29899999999999999</Data></Cell>
    <Cell><Data ss:Type="Number">0.39270167</Data></Cell>
    <Cell><Data ss:Type="String">NM_022213</Data></Cell>
    <Cell><Data ss:Type="String">Pik3r3</Data></Cell>
   </Row>
   <Row ss:AutoFitHeight="0">
    <Cell><Data ss:Type="String">A_44_P636923</Data></Cell>
    <Cell><Data ss:Type="Number">1</Data></Cell>
    <Cell ss:StyleID="s62"><Data ss:Type="Number">0.29899999999999999</Data></Cell>
    <Cell><Data ss:Type="Number">0.28445213000000003</Data></Cell>
    <Cell><Data ss:Type="String">XM_001057512</Data></Cell>
    <Cell><Data ss:Type="String">Dcp1b</Data></Cell>
   </Row>
   <Row ss:AutoFitHeight="0">
    <Cell><Data ss:Type="String">A_43_P22686</Data></Cell>
    <Cell><Data ss:Type="Number">1</Data></Cell>
    <Cell ss:StyleID="s62"><Data ss:Type="Number">0.29899999999999999</Data></Cell>
    <Cell><Data ss:Type="Number">0.52984690000000001</Data></Cell>
    <Cell><Data ss:Type="String">NM_001108603</Data></Cell>
    <Cell><Data ss:Type="String">Ptprt</Data></Cell>
   </Row>
   <Row ss:AutoFitHeight="0">
    <Cell><Data ss:Type="String">A_44_P360590</Data></Cell>
    <Cell><Data ss:Type="Number">1</Data></Cell>
    <Cell ss:StyleID="s62"><Data ss:Type="Number">0.3</Data></Cell>
    <Cell><Data ss:Type="Number">1.15342357</Data></Cell>
    <Cell><Data ss:Type="String">NM_001000650</Data></Cell>
    <Cell><Data ss:Type="String">Olr624</Data></Cell>
   </Row>
   <Row ss:AutoFitHeight="0">
    <Cell><Data ss:Type="String">A_64_P089950</Data></Cell>
    <Cell><Data ss:Type="Number">1</Data></Cell>
    <Cell ss:StyleID="s62"><Data ss:Type="Number">0.3</Data></Cell>
    <Cell><Data ss:Type="Number">0.35096252999999999</Data></Cell>
    <Cell><Data ss:Type="String">NM_001039686</Data></Cell>
    <Cell><Data ss:Type="String">Gkn2</Data></Cell>
   </Row>
   <Row ss:AutoFitHeight="0">
    <Cell><Data ss:Type="String">A_64_P069294</Data></Cell>
    <Cell><Data ss:Type="Number">1</Data></Cell>
    <Cell ss:StyleID="s62"><Data ss:Type="Number">0.3</Data></Cell>
    <Cell><Data ss:Type="Number">-0.15482650000000001</Data></Cell>
   </Row>
   <Row ss:AutoFitHeight="0">
    <Cell><Data ss:Type="String">A_44_P342117</Data></Cell>
    <Cell><Data ss:Type="Number">1</Data></Cell>
    <Cell ss:StyleID="s62"><Data ss:Type="Number">0.3</Data></Cell>
    <Cell><Data ss:Type="Number">0.22126390000000001</Data></Cell>
    <Cell><Data ss:Type="String">NM_138975</Data></Cell>
    <Cell><Data ss:Type="String">Wbp2</Data></Cell>
   </Row>
   <Row ss:AutoFitHeight="0">
    <Cell><Data ss:Type="String">A_64_P000751</Data></Cell>
    <Cell><Data ss:Type="Number">1</Data></Cell>
    <Cell ss:StyleID="s62"><Data ss:Type="Number">0.3</Data></Cell>
    <Cell><Data ss:Type="Number">0.43246410000000002</Data></Cell>
    <Cell><Data ss:Type="String">NM_053447</Data></Cell>
    <Cell><Data ss:Type="String">Hdac2</Data></Cell>
   </Row>
   <Row ss:AutoFitHeight="0">
    <Cell><Data ss:Type="String">A_44_P173935</Data></Cell>
    <Cell><Data ss:Type="Number">1</Data></Cell>
    <Cell ss:StyleID="s62"><Data ss:Type="Number">0.3</Data></Cell>
    <Cell><Data ss:Type="Number">-0.19076867</Data></Cell>
    <Cell><Data ss:Type="String">NM_001170586</Data></Cell>
    <Cell><Data ss:Type="String">Sdccag1</Data></Cell>
   </Row>
   <Row ss:AutoFitHeight="0">
    <Cell><Data ss:Type="String">A_64_P047774</Data></Cell>
    <Cell><Data ss:Type="Number">1</Data></Cell>
    <Cell ss:StyleID="s62"><Data ss:Type="Number">0.3</Data></Cell>
    <Cell><Data ss:Type="Number">-0.59904086999999995</Data></Cell>
   </Row>
   <Row ss:AutoFitHeight="0">
    <Cell><Data ss:Type="String">A_64_P045141</Data></Cell>
    <Cell><Data ss:Type="Number">1</Data></Cell>
    <Cell ss:StyleID="s62"><Data ss:Type="Number">0.3</Data></Cell>
    <Cell><Data ss:Type="Number">-0.57983222999999995</Data></Cell>
    <Cell><Data ss:Type="String">NM_001115026</Data></Cell>
    <Cell><Data ss:Type="String">RGD1565316</Data></Cell>
   </Row>
   <Row ss:AutoFitHeight="0">
    <Cell><Data ss:Type="String">A_64_P024497</Data></Cell>
    <Cell><Data ss:Type="Number">1</Data></Cell>
    <Cell ss:StyleID="s62"><Data ss:Type="Number">0.3</Data></Cell>
    <Cell><Data ss:Type="Number">-0.68361627000000003</Data></Cell>
    <Cell><Data ss:Type="String">BF549728</Data></Cell>
   </Row>
   <Row ss:AutoFitHeight="0">
    <Cell><Data ss:Type="String">A_64_P083297</Data></Cell>
    <Cell><Data ss:Type="Number">1</Data></Cell>
    <Cell ss:StyleID="s62"><Data ss:Type="Number">0.3</Data></Cell>
    <Cell><Data ss:Type="Number">-0.16023833000000001</Data></Cell>
    <Cell><Data ss:Type="String">XM_001075441</Data></Cell>
    <Cell><Data ss:Type="String">RGD1564634</Data></Cell>
   </Row>
   <Row ss:AutoFitHeight="0">
    <Cell><Data ss:Type="String">A_64_P070108</Data></Cell>
    <Cell><Data ss:Type="Number">1</Data></Cell>
    <Cell ss:StyleID="s62"><Data ss:Type="Number">0.3</Data></Cell>
    <Cell><Data ss:Type="Number">-0.22430707</Data></Cell>
    <Cell><Data ss:Type="String">NM_213562</Data></Cell>
    <Cell><Data ss:Type="String">Trim39</Data></Cell>
   </Row>
   <Row ss:AutoFitHeight="0">
    <Cell><Data ss:Type="String">A_64_P018482</Data></Cell>
    <Cell><Data ss:Type="Number">1</Data></Cell>
    <Cell ss:StyleID="s62"><Data ss:Type="Number">0.3</Data></Cell>
    <Cell><Data ss:Type="Number">0.38066767000000001</Data></Cell>
   </Row>
   <Row ss:AutoFitHeight="0">
    <Cell><Data ss:Type="String">A_64_P045097</Data></Cell>
    <Cell><Data ss:Type="Number">1</Data></Cell>
    <Cell ss:StyleID="s62"><Data ss:Type="Number">0.3</Data></Cell>
    <Cell><Data ss:Type="Number">-0.21951999999999999</Data></Cell>
    <Cell><Data ss:Type="String">NM_001008313</Data></Cell>
    <Cell><Data ss:Type="String">Cbx3</Data></Cell>
   </Row>
   <Row ss:AutoFitHeight="0">
    <Cell><Data ss:Type="String">A_64_P069211</Data></Cell>
    <Cell><Data ss:Type="Number">1</Data></Cell>
    <Cell ss:StyleID="s62"><Data ss:Type="Number">0.3</Data></Cell>
    <Cell><Data ss:Type="Number">0.1925289</Data></Cell>
    <Cell><Data ss:Type="String">NM_001130013</Data></Cell>
    <Cell><Data ss:Type="String">Cdc42bpg</Data></Cell>
   </Row>
   <Row ss:AutoFitHeight="0">
    <Cell><Data ss:Type="String">A_64_P007013</Data></Cell>
    <Cell><Data ss:Type="Number">1</Data></Cell>
    <Cell ss:StyleID="s62"><Data ss:Type="Number">0.3</Data></Cell>
    <Cell><Data ss:Type="Number">0.21506249999999999</Data></Cell>
   </Row>
   <Row ss:AutoFitHeight="0">
    <Cell><Data ss:Type="String">A_64_P137001</Data></Cell>
    <Cell><Data ss:Type="Number">1</Data></Cell>
    <Cell ss:StyleID="s62"><Data ss:Type="Number">0.3</Data></Cell>
    <Cell><Data ss:Type="Number">-0.41458352999999998</Data></Cell>
    <Cell><Data ss:Type="String">NM_001009494</Data></Cell>
    <Cell><Data ss:Type="String">Ly49s7</Data></Cell>
   </Row>
   <Row ss:AutoFitHeight="0">
    <Cell><Data ss:Type="String">A_44_P883462</Data></Cell>
    <Cell><Data ss:Type="Number">1</Data></Cell>
    <Cell ss:StyleID="s62"><Data ss:Type="Number">0.3</Data></Cell>
    <Cell><Data ss:Type="Number">-0.31466476999999998</Data></Cell>
   </Row>
   <Row ss:AutoFitHeight="0">
    <Cell><Data ss:Type="String">A_64_P080734</Data></Cell>
    <Cell><Data ss:Type="Number">1</Data></Cell>
    <Cell ss:StyleID="s62"><Data ss:Type="Number">0.3</Data></Cell>
    <Cell><Data ss:Type="Number">-0.55620250000000004</Data></Cell>
    <Cell><Data ss:Type="String">NM_031316</Data></Cell>
    <Cell><Data ss:Type="String">Prl3c1</Data></Cell>
   </Row>
   <Row ss:AutoFitHeight="0">
    <Cell><Data ss:Type="String">A_64_P096767</Data></Cell>
    <Cell><Data ss:Type="Number">1</Data></Cell>
    <Cell ss:StyleID="s62"><Data ss:Type="Number">0.3</Data></Cell>
    <Cell><Data ss:Type="Number">-0.53086853000000001</Data></Cell>
    <Cell><Data ss:Type="String">XR_007267</Data></Cell>
   </Row>
   <Row ss:AutoFitHeight="0">
    <Cell><Data ss:Type="String">A_64_P128625</Data></Cell>
    <Cell><Data ss:Type="Number">1</Data></Cell>
    <Cell ss:StyleID="s62"><Data ss:Type="Number">0.3</Data></Cell>
    <Cell><Data ss:Type="Number">-0.61257583000000004</Data></Cell>
   </Row>
   <Row ss:AutoFitHeight="0">
    <Cell><Data ss:Type="String">A_42_P601850</Data></Cell>
    <Cell><Data ss:Type="Number">1</Data></Cell>
    <Cell ss:StyleID="s62"><Data ss:Type="Number">0.3</Data></Cell>
    <Cell><Data ss:Type="Number">0.38418433000000002</Data></Cell>
    <Cell><Data ss:Type="String">NM_001047893</Data></Cell>
    <Cell><Data ss:Type="String">Shroom2</Data></Cell>
   </Row>
   <Row ss:AutoFitHeight="0">
    <Cell><Data ss:Type="String">A_44_P1033194</Data></Cell>
    <Cell><Data ss:Type="Number">1</Data></Cell>
    <Cell ss:StyleID="s62"><Data ss:Type="Number">0.3</Data></Cell>
    <Cell><Data ss:Type="Number">0.16665132999999999</Data></Cell>
    <Cell><Data ss:Type="String">NM_139328</Data></Cell>
    <Cell><Data ss:Type="String">Slc7a6os</Data></Cell>
   </Row>
   <Row ss:AutoFitHeight="0">
    <Cell><Data ss:Type="String">A_64_P065615</Data></Cell>
    <Cell><Data ss:Type="Number">1</Data></Cell>
    <Cell ss:StyleID="s62"><Data ss:Type="Number">0.3</Data></Cell>
    <Cell><Data ss:Type="Number">-0.67244079999999995</Data></Cell>
   </Row>
   <Row ss:AutoFitHeight="0">
    <Cell><Data ss:Type="String">A_64_P029646</Data></Cell>
    <Cell><Data ss:Type="Number">1</Data></Cell>
    <Cell ss:StyleID="s62"><Data ss:Type="Number">0.3</Data></Cell>
    <Cell><Data ss:Type="Number">-0.16762732999999999</Data></Cell>
    <Cell><Data ss:Type="String">NM_201415</Data></Cell>
    <Cell><Data ss:Type="String">Rpl17</Data></Cell>
   </Row>
   <Row ss:AutoFitHeight="0">
    <Cell><Data ss:Type="String">A_64_P153674</Data></Cell>
    <Cell><Data ss:Type="Number">1</Data></Cell>
    <Cell ss:StyleID="s62"><Data ss:Type="Number">0.3</Data></Cell>
    <Cell><Data ss:Type="Number">-0.50237673000000005</Data></Cell>
    <Cell><Data ss:Type="String">NM_001106949</Data></Cell>
    <Cell><Data ss:Type="String">Mbnl3</Data></Cell>
   </Row>
   <Row ss:AutoFitHeight="0">
    <Cell><Data ss:Type="String">A_44_P121586</Data></Cell>
    <Cell><Data ss:Type="Number">1</Data></Cell>
    <Cell ss:StyleID="s62"><Data ss:Type="Number">0.3</Data></Cell>
    <Cell><Data ss:Type="Number">0.54993466999999996</Data></Cell>
    <Cell><Data ss:Type="String">NM_001108877</Data></Cell>
    <Cell><Data ss:Type="String">Tpte</Data></Cell>
   </Row>
   <Row ss:AutoFitHeight="0">
    <Cell><Data ss:Type="String">A_64_P012057</Data></Cell>
    <Cell><Data ss:Type="Number">1</Data></Cell>
    <Cell ss:StyleID="s62"><Data ss:Type="Number">0.3</Data></Cell>
    <Cell><Data ss:Type="Number">0.22443632999999999</Data></Cell>
    <Cell><Data ss:Type="String">NM_053311</Data></Cell>
    <Cell><Data ss:Type="String">Atp2b1</Data></Cell>
   </Row>
   <Row ss:AutoFitHeight="0">
    <Cell><Data ss:Type="String">A_64_P108658</Data></Cell>
    <Cell><Data ss:Type="Number">1</Data></Cell>
    <Cell ss:StyleID="s62"><Data ss:Type="Number">0.3</Data></Cell>
    <Cell><Data ss:Type="Number">-0.22618113000000001</Data></Cell>
    <Cell><Data ss:Type="String">NM_001107454</Data></Cell>
    <Cell><Data ss:Type="String">Nkd2</Data></Cell>
   </Row>
   <Row ss:AutoFitHeight="0">
    <Cell><Data ss:Type="String">A_44_P250620</Data></Cell>
    <Cell><Data ss:Type="Number">1</Data></Cell>
    <Cell ss:StyleID="s62"><Data ss:Type="Number">0.3</Data></Cell>
    <Cell><Data ss:Type="Number">0.47030466999999998</Data></Cell>
    <Cell><Data ss:Type="String">NM_001106437</Data></Cell>
    <Cell><Data ss:Type="String">Fhdc1</Data></Cell>
   </Row>
   <Row ss:AutoFitHeight="0">
    <Cell><Data ss:Type="String">A_44_P220575</Data></Cell>
    <Cell><Data ss:Type="Number">1</Data></Cell>
    <Cell ss:StyleID="s62"><Data ss:Type="Number">0.3</Data></Cell>
    <Cell><Data ss:Type="Number">0.39314842999999999</Data></Cell>
    <Cell><Data ss:Type="String">NM_001106791</Data></Cell>
    <Cell><Data ss:Type="String">Irak4</Data></Cell>
   </Row>
   <Row ss:AutoFitHeight="0">
    <Cell><Data ss:Type="String">A_64_P015123</Data></Cell>
    <Cell><Data ss:Type="Number">1</Data></Cell>
    <Cell ss:StyleID="s62"><Data ss:Type="Number">0.3</Data></Cell>
    <Cell><Data ss:Type="Number">-0.2644415</Data></Cell>
    <Cell><Data ss:Type="String">XM_002724525</Data></Cell>
    <Cell><Data ss:Type="String">Utp6</Data></Cell>
   </Row>
   <Row ss:AutoFitHeight="0">
    <Cell><Data ss:Type="String">A_64_P067070</Data></Cell>
    <Cell><Data ss:Type="Number">1</Data></Cell>
    <Cell ss:StyleID="s62"><Data ss:Type="Number">0.3</Data></Cell>
    <Cell><Data ss:Type="Number">0.22517217</Data></Cell>
   </Row>
   <Row ss:AutoFitHeight="0">
    <Cell><Data ss:Type="String">A_44_P373629</Data></Cell>
    <Cell><Data ss:Type="Number">1</Data></Cell>
    <Cell ss:StyleID="s62"><Data ss:Type="Number">0.3</Data></Cell>
    <Cell><Data ss:Type="Number">-0.34208987000000002</Data></Cell>
    <Cell><Data ss:Type="String">NM_001100472</Data></Cell>
    <Cell><Data ss:Type="String">Ccnc</Data></Cell>
   </Row>
   <Row ss:AutoFitHeight="0">
    <Cell><Data ss:Type="String">A_43_P12534</Data></Cell>
    <Cell><Data ss:Type="Number">1</Data></Cell>
    <Cell ss:StyleID="s62"><Data ss:Type="Number">0.3</Data></Cell>
    <Cell><Data ss:Type="Number">0.29578467000000003</Data></Cell>
    <Cell><Data ss:Type="String">NM_001017960</Data></Cell>
    <Cell><Data ss:Type="String">Thra</Data></Cell>
   </Row>
   <Row ss:AutoFitHeight="0">
    <Cell><Data ss:Type="String">A_42_P831504</Data></Cell>
    <Cell><Data ss:Type="Number">1</Data></Cell>
    <Cell ss:StyleID="s62"><Data ss:Type="Number">0.30099999999999999</Data></Cell>
    <Cell><Data ss:Type="Number">-0.17765517</Data></Cell>
    <Cell><Data ss:Type="String">NM_001024305</Data></Cell>
    <Cell><Data ss:Type="String">Prpf38b</Data></Cell>
   </Row>
   <Row ss:AutoFitHeight="0">
    <Cell><Data ss:Type="String">A_64_P083933</Data></Cell>
    <Cell><Data ss:Type="Number">1</Data></Cell>
    <Cell ss:StyleID="s62"><Data ss:Type="Number">0.30099999999999999</Data></Cell>
    <Cell><Data ss:Type="Number">0.26583266999999999</Data></Cell>
    <Cell><Data ss:Type="String">NM_022600</Data></Cell>
    <Cell><Data ss:Type="String">Adcy5</Data></Cell>
   </Row>
   <Row ss:AutoFitHeight="0">
    <Cell><Data ss:Type="String">A_44_P255049</Data></Cell>
    <Cell><Data ss:Type="Number">1</Data></Cell>
    <Cell ss:StyleID="s62"><Data ss:Type="Number">0.30099999999999999</Data></Cell>
    <Cell><Data ss:Type="Number">-0.46303143000000002</Data></Cell>
    <Cell><Data ss:Type="String">NM_001000168</Data></Cell>
    <Cell><Data ss:Type="String">Olr155</Data></Cell>
   </Row>
   <Row ss:AutoFitHeight="0">
    <Cell><Data ss:Type="String">A_44_P214288</Data></Cell>
    <Cell><Data ss:Type="Number">1</Data></Cell>
    <Cell ss:StyleID="s62"><Data ss:Type="Number">0.30099999999999999</Data></Cell>
    <Cell><Data ss:Type="Number">0.2608878</Data></Cell>
    <Cell><Data ss:Type="String">NM_001007730</Data></Cell>
    <Cell><Data ss:Type="String">Cabp7</Data></Cell>
   </Row>
   <Row ss:AutoFitHeight="0">
    <Cell><Data ss:Type="String">A_64_P015776</Data></Cell>
    <Cell><Data ss:Type="Number">1</Data></Cell>
    <Cell ss:StyleID="s62"><Data ss:Type="Number">0.30099999999999999</Data></Cell>
    <Cell><Data ss:Type="Number">0.3288758</Data></Cell>
    <Cell><Data ss:Type="String">NM_001191070</Data></Cell>
    <Cell><Data ss:Type="String">Tbr1</Data></Cell>
   </Row>
   <Row ss:AutoFitHeight="0">
    <Cell><Data ss:Type="String">A_64_P108074</Data></Cell>
    <Cell><Data ss:Type="Number">1</Data></Cell>
    <Cell ss:StyleID="s62"><Data ss:Type="Number">0.30099999999999999</Data></Cell>
    <Cell><Data ss:Type="Number">0.17976733</Data></Cell>
   </Row>
   <Row ss:AutoFitHeight="0">
    <Cell><Data ss:Type="String">A_64_P071188</Data></Cell>
    <Cell><Data ss:Type="Number">1</Data></Cell>
    <Cell ss:StyleID="s62"><Data ss:Type="Number">0.30099999999999999</Data></Cell>
    <Cell><Data ss:Type="Number">0.45391389999999998</Data></Cell>
    <Cell><Data ss:Type="String">XM_001056974</Data></Cell>
    <Cell><Data ss:Type="String">Amot</Data></Cell>
   </Row>
   <Row ss:AutoFitHeight="0">
    <Cell><Data ss:Type="String">A_64_P150350</Data></Cell>
    <Cell><Data ss:Type="Number">1</Data></Cell>
    <Cell ss:StyleID="s62"><Data ss:Type="Number">0.30099999999999999</Data></Cell>
    <Cell><Data ss:Type="Number">-0.19388937000000001</Data></Cell>
    <Cell><Data ss:Type="String">XM_233180</Data></Cell>
   </Row>
   <Row ss:AutoFitHeight="0">
    <Cell><Data ss:Type="String">A_44_P447650</Data></Cell>
    <Cell><Data ss:Type="Number">1</Data></Cell>
    <Cell ss:StyleID="s62"><Data ss:Type="Number">0.30099999999999999</Data></Cell>
    <Cell><Data ss:Type="Number">0.28514466999999999</Data></Cell>
    <Cell><Data ss:Type="String">NM_012894</Data></Cell>
    <Cell><Data ss:Type="String">Adarb1</Data></Cell>
   </Row>
   <Row ss:AutoFitHeight="0">
    <Cell><Data ss:Type="String">A_64_P165552</Data></Cell>
    <Cell><Data ss:Type="Number">1</Data></Cell>
    <Cell ss:StyleID="s62"><Data ss:Type="Number">0.30099999999999999</Data></Cell>
    <Cell><Data ss:Type="Number">-0.59189966999999999</Data></Cell>
   </Row>
   <Row ss:AutoFitHeight="0">
    <Cell><Data ss:Type="String">A_44_P729621</Data></Cell>
    <Cell><Data ss:Type="Number">1</Data></Cell>
    <Cell ss:StyleID="s62"><Data ss:Type="Number">0.30099999999999999</Data></Cell>
    <Cell><Data ss:Type="Number">0.20445199999999999</Data></Cell>
    <Cell><Data ss:Type="String">NM_001106997</Data></Cell>
    <Cell><Data ss:Type="String">Maml1</Data></Cell>
   </Row>
   <Row ss:AutoFitHeight="0">
    <Cell><Data ss:Type="String">A_44_P399146</Data></Cell>
    <Cell><Data ss:Type="Number">1</Data></Cell>
    <Cell ss:StyleID="s62"><Data ss:Type="Number">0.30099999999999999</Data></Cell>
    <Cell><Data ss:Type="Number">-0.28918450000000001</Data></Cell>
    <Cell><Data ss:Type="String">EV766865</Data></Cell>
   </Row>
   <Row ss:AutoFitHeight="0">
    <Cell><Data ss:Type="String">A_64_P078215</Data></Cell>
    <Cell><Data ss:Type="Number">1</Data></Cell>
    <Cell ss:StyleID="s62"><Data ss:Type="Number">0.30099999999999999</Data></Cell>
    <Cell><Data ss:Type="Number">0.48976037</Data></Cell>
    <Cell><Data ss:Type="String">NM_001106960</Data></Cell>
    <Cell><Data ss:Type="String">Frmpd4</Data></Cell>
   </Row>
   <Row ss:AutoFitHeight="0">
    <Cell><Data ss:Type="String">A_64_P056970</Data></Cell>
    <Cell><Data ss:Type="Number">1</Data></Cell>
    <Cell ss:StyleID="s62"><Data ss:Type="Number">0.30099999999999999</Data></Cell>
    <Cell><Data ss:Type="Number">1.57721153</Data></Cell>
    <Cell><Data ss:Type="String">NM_001047894</Data></Cell>
    <Cell><Data ss:Type="String">LOC317456</Data></Cell>
   </Row>
   <Row ss:AutoFitHeight="0">
    <Cell><Data ss:Type="String">A_64_P063214</Data></Cell>
    <Cell><Data ss:Type="Number">1</Data></Cell>
    <Cell ss:StyleID="s62"><Data ss:Type="Number">0.30099999999999999</Data></Cell>
    <Cell><Data ss:Type="Number">-0.52289209999999997</Data></Cell>
    <Cell><Data ss:Type="String">NM_012694</Data></Cell>
    <Cell><Data ss:Type="String">Slc6a3</Data></Cell>
   </Row>
   <Row ss:AutoFitHeight="0">
    <Cell><Data ss:Type="String">A_64_P269596</Data></Cell>
    <Cell><Data ss:Type="Number">1</Data></Cell>
    <Cell ss:StyleID="s62"><Data ss:Type="Number">0.30099999999999999</Data></Cell>
    <Cell><Data ss:Type="Number">-0.22935467000000001</Data></Cell>
    <Cell><Data ss:Type="String">NM_013065</Data></Cell>
    <Cell><Data ss:Type="String">Ppp1cb</Data></Cell>
   </Row>
   <Row ss:AutoFitHeight="0">
    <Cell><Data ss:Type="String">A_44_P529939</Data></Cell>
    <Cell><Data ss:Type="Number">1</Data></Cell>
    <Cell ss:StyleID="s62"><Data ss:Type="Number">0.30099999999999999</Data></Cell>
    <Cell><Data ss:Type="Number">0.23909432999999999</Data></Cell>
    <Cell><Data ss:Type="String">NM_001106529</Data></Cell>
    <Cell><Data ss:Type="String">Kif3b</Data></Cell>
   </Row>
   <Row ss:AutoFitHeight="0">
    <Cell><Data ss:Type="String">A_64_P139685</Data></Cell>
    <Cell><Data ss:Type="Number">1</Data></Cell>
    <Cell ss:StyleID="s62"><Data ss:Type="Number">0.30099999999999999</Data></Cell>
    <Cell><Data ss:Type="Number">0.63700573000000005</Data></Cell>
   </Row>
   <Row ss:AutoFitHeight="0">
    <Cell><Data ss:Type="String">A_64_P050768</Data></Cell>
    <Cell><Data ss:Type="Number">1</Data></Cell>
    <Cell ss:StyleID="s62"><Data ss:Type="Number">0.30099999999999999</Data></Cell>
    <Cell><Data ss:Type="Number">-0.88441479999999995</Data></Cell>
   </Row>
   <Row ss:AutoFitHeight="0">
    <Cell><Data ss:Type="String">A_64_P043331</Data></Cell>
    <Cell><Data ss:Type="Number">1</Data></Cell>
    <Cell ss:StyleID="s62"><Data ss:Type="Number">0.30099999999999999</Data></Cell>
    <Cell><Data ss:Type="Number">-0.84972082999999998</Data></Cell>
   </Row>
   <Row ss:AutoFitHeight="0">
    <Cell><Data ss:Type="String">A_44_P388783</Data></Cell>
    <Cell><Data ss:Type="Number">1</Data></Cell>
    <Cell ss:StyleID="s62"><Data ss:Type="Number">0.30099999999999999</Data></Cell>
    <Cell><Data ss:Type="Number">-0.37778947000000002</Data></Cell>
    <Cell><Data ss:Type="String">NM_001003707</Data></Cell>
    <Cell><Data ss:Type="String">Clec4d</Data></Cell>
   </Row>
   <Row ss:AutoFitHeight="0">
    <Cell><Data ss:Type="String">A_64_P106021</Data></Cell>
    <Cell><Data ss:Type="Number">1</Data></Cell>
    <Cell ss:StyleID="s62"><Data ss:Type="Number">0.30099999999999999</Data></Cell>
    <Cell><Data ss:Type="Number">-0.6029504</Data></Cell>
    <Cell><Data ss:Type="String">XM_001078158</Data></Cell>
    <Cell><Data ss:Type="String">Trpm6</Data></Cell>
   </Row>
   <Row ss:AutoFitHeight="0">
    <Cell><Data ss:Type="String">A_44_P297909</Data></Cell>
    <Cell><Data ss:Type="Number">1</Data></Cell>
    <Cell ss:StyleID="s62"><Data ss:Type="Number">0.30099999999999999</Data></Cell>
    <Cell><Data ss:Type="Number">-0.33446267000000002</Data></Cell>
    <Cell><Data ss:Type="String">NM_001191583</Data></Cell>
    <Cell><Data ss:Type="String">Tdrd6</Data></Cell>
   </Row>
   <Row ss:AutoFitHeight="0">
    <Cell><Data ss:Type="String">A_64_P133502</Data></Cell>
    <Cell><Data ss:Type="Number">1</Data></Cell>
    <Cell ss:StyleID="s62"><Data ss:Type="Number">0.30099999999999999</Data></Cell>
    <Cell><Data ss:Type="Number">-0.48157742999999997</Data></Cell>
   </Row>
   <Row ss:AutoFitHeight="0">
    <Cell><Data ss:Type="String">A_44_P590256</Data></Cell>
    <Cell><Data ss:Type="Number">1</Data></Cell>
    <Cell ss:StyleID="s62"><Data ss:Type="Number">0.30099999999999999</Data></Cell>
    <Cell><Data ss:Type="Number">-0.41639092999999999</Data></Cell>
    <Cell><Data ss:Type="String">NM_001025148</Data></Cell>
    <Cell><Data ss:Type="String">Galntl5</Data></Cell>
   </Row>
   <Row ss:AutoFitHeight="0">
    <Cell><Data ss:Type="String">A_64_P137946</Data></Cell>
    <Cell><Data ss:Type="Number">1</Data></Cell>
    <Cell ss:StyleID="s62"><Data ss:Type="Number">0.30099999999999999</Data></Cell>
    <Cell><Data ss:Type="Number">0.5782273</Data></Cell>
   </Row>
   <Row ss:AutoFitHeight="0">
    <Cell><Data ss:Type="String">A_64_P068622</Data></Cell>
    <Cell><Data ss:Type="Number">1</Data></Cell>
    <Cell ss:StyleID="s62"><Data ss:Type="Number">0.30099999999999999</Data></Cell>
    <Cell><Data ss:Type="Number">0.21093266999999999</Data></Cell>
    <Cell><Data ss:Type="String">NM_001013056</Data></Cell>
    <Cell><Data ss:Type="String">Hist1h2ail</Data></Cell>
   </Row>
   <Row ss:AutoFitHeight="0">
    <Cell><Data ss:Type="String">A_64_P044821</Data></Cell>
    <Cell><Data ss:Type="Number">1</Data></Cell>
    <Cell ss:StyleID="s62"><Data ss:Type="Number">0.30099999999999999</Data></Cell>
    <Cell><Data ss:Type="Number">0.26141597</Data></Cell>
   </Row>
   <Row ss:AutoFitHeight="0">
    <Cell><Data ss:Type="String">A_64_P081183</Data></Cell>
    <Cell><Data ss:Type="Number">1</Data></Cell>
    <Cell ss:StyleID="s62"><Data ss:Type="Number">0.30099999999999999</Data></Cell>
    <Cell><Data ss:Type="Number">0.26090099999999999</Data></Cell>
    <Cell><Data ss:Type="String">NM_199383</Data></Cell>
    <Cell><Data ss:Type="String">Yipf1</Data></Cell>
   </Row>
   <Row ss:AutoFitHeight="0">
    <Cell><Data ss:Type="String">A_64_P036548</Data></Cell>
    <Cell><Data ss:Type="Number">1</Data></Cell>
    <Cell ss:StyleID="s62"><Data ss:Type="Number">0.30099999999999999</Data></Cell>
    <Cell><Data ss:Type="Number">-0.22934077</Data></Cell>
    <Cell><Data ss:Type="String">NM_199208</Data></Cell>
    <Cell><Data ss:Type="String">Rdh2</Data></Cell>
   </Row>
   <Row ss:AutoFitHeight="0">
    <Cell><Data ss:Type="String">A_64_P091088</Data></Cell>
    <Cell><Data ss:Type="Number">1</Data></Cell>
    <Cell ss:StyleID="s62"><Data ss:Type="Number">0.30099999999999999</Data></Cell>
    <Cell><Data ss:Type="Number">-0.59971472999999997</Data></Cell>
    <Cell><Data ss:Type="String">NM_144737</Data></Cell>
    <Cell><Data ss:Type="String">Fmo2</Data></Cell>
   </Row>
   <Row ss:AutoFitHeight="0">
    <Cell><Data ss:Type="String">A_64_P034793</Data></Cell>
    <Cell><Data ss:Type="Number">1</Data></Cell>
    <Cell ss:StyleID="s62"><Data ss:Type="Number">0.30099999999999999</Data></Cell>
    <Cell><Data ss:Type="Number">0.20733007000000001</Data></Cell>
    <Cell><Data ss:Type="String">NM_001000725</Data></Cell>
    <Cell><Data ss:Type="String">Olr1558</Data></Cell>
   </Row>
   <Row ss:AutoFitHeight="0">
    <Cell><Data ss:Type="String">A_44_P119575</Data></Cell>
    <Cell><Data ss:Type="Number">1</Data></Cell>
    <Cell ss:StyleID="s62"><Data ss:Type="Number">0.30099999999999999</Data></Cell>
    <Cell><Data ss:Type="Number">-0.24291152999999999</Data></Cell>
    <Cell><Data ss:Type="String">XM_343438</Data></Cell>
   </Row>
   <Row ss:AutoFitHeight="0">
    <Cell><Data ss:Type="String">A_44_P276435</Data></Cell>
    <Cell><Data ss:Type="Number">1</Data></Cell>
    <Cell ss:StyleID="s62"><Data ss:Type="Number">0.30099999999999999</Data></Cell>
    <Cell><Data ss:Type="Number">-0.24956576999999999</Data></Cell>
    <Cell><Data ss:Type="String">NM_053853</Data></Cell>
    <Cell><Data ss:Type="String">Nat1</Data></Cell>
   </Row>
   <Row ss:AutoFitHeight="0">
    <Cell><Data ss:Type="String">A_42_P717643</Data></Cell>
    <Cell><Data ss:Type="Number">1</Data></Cell>
    <Cell ss:StyleID="s62"><Data ss:Type="Number">0.30099999999999999</Data></Cell>
    <Cell><Data ss:Type="Number">-0.24131150000000001</Data></Cell>
    <Cell><Data ss:Type="String">NM_001106851</Data></Cell>
    <Cell><Data ss:Type="String">Nck1</Data></Cell>
   </Row>
   <Row ss:AutoFitHeight="0">
    <Cell><Data ss:Type="String">A_64_P075635</Data></Cell>
    <Cell><Data ss:Type="Number">1</Data></Cell>
    <Cell ss:StyleID="s62"><Data ss:Type="Number">0.30099999999999999</Data></Cell>
    <Cell><Data ss:Type="Number">0.62593456999999997</Data></Cell>
   </Row>
   <Row ss:AutoFitHeight="0">
    <Cell><Data ss:Type="String">A_64_P154705</Data></Cell>
    <Cell><Data ss:Type="Number">1</Data></Cell>
    <Cell ss:StyleID="s62"><Data ss:Type="Number">0.30099999999999999</Data></Cell>
    <Cell><Data ss:Type="Number">0.220942</Data></Cell>
    <Cell><Data ss:Type="String">NM_001107010</Data></Cell>
    <Cell><Data ss:Type="String">Ctc1</Data></Cell>
   </Row>
   <Row ss:AutoFitHeight="0">
    <Cell><Data ss:Type="String">A_64_P074342</Data></Cell>
    <Cell><Data ss:Type="Number">1</Data></Cell>
    <Cell ss:StyleID="s62"><Data ss:Type="Number">0.30099999999999999</Data></Cell>
    <Cell><Data ss:Type="Number">-0.49953433000000003</Data></Cell>
   </Row>
   <Row ss:AutoFitHeight="0">
    <Cell><Data ss:Type="String">A_64_P025310</Data></Cell>
    <Cell><Data ss:Type="Number">1</Data></Cell>
    <Cell ss:StyleID="s62"><Data ss:Type="Number">0.30099999999999999</Data></Cell>
    <Cell><Data ss:Type="Number">-0.30798973000000002</Data></Cell>
    <Cell><Data ss:Type="String">NM_001015032</Data></Cell>
    <Cell><Data ss:Type="String">Galnt3</Data></Cell>
   </Row>
   <Row ss:AutoFitHeight="0">
    <Cell><Data ss:Type="String">A_64_P067837</Data></Cell>
    <Cell><Data ss:Type="Number">1</Data></Cell>
    <Cell ss:StyleID="s62"><Data ss:Type="Number">0.30199999999999999</Data></Cell>
    <Cell><Data ss:Type="Number">-0.44938463000000001</Data></Cell>
    <Cell><Data ss:Type="String">NM_001009523</Data></Cell>
    <Cell><Data ss:Type="String">Vom1r71</Data></Cell>
   </Row>
   <Row ss:AutoFitHeight="0">
    <Cell><Data ss:Type="String">A_43_P12007</Data></Cell>
    <Cell><Data ss:Type="Number">1</Data></Cell>
    <Cell ss:StyleID="s62"><Data ss:Type="Number">0.30199999999999999</Data></Cell>
    <Cell><Data ss:Type="Number">0.26005517</Data></Cell>
    <Cell><Data ss:Type="String">NM_019283</Data></Cell>
    <Cell><Data ss:Type="String">Slc3a2</Data></Cell>
   </Row>
   <Row ss:AutoFitHeight="0">
    <Cell><Data ss:Type="String">A_64_P105152</Data></Cell>
    <Cell><Data ss:Type="Number">1</Data></Cell>
    <Cell ss:StyleID="s62"><Data ss:Type="Number">0.30199999999999999</Data></Cell>
    <Cell><Data ss:Type="Number">0.17256267</Data></Cell>
    <Cell><Data ss:Type="String">NM_001107262</Data></Cell>
    <Cell><Data ss:Type="String">Sall2</Data></Cell>
   </Row>
   <Row ss:AutoFitHeight="0">
    <Cell><Data ss:Type="String">A_64_P005581</Data></Cell>
    <Cell><Data ss:Type="Number">1</Data></Cell>
    <Cell ss:StyleID="s62"><Data ss:Type="Number">0.30199999999999999</Data></Cell>
    <Cell><Data ss:Type="Number">0.25283737000000001</Data></Cell>
    <Cell><Data ss:Type="String">NM_001038615</Data></Cell>
    <Cell><Data ss:Type="String">Fndc1</Data></Cell>
   </Row>
   <Row ss:AutoFitHeight="0">
    <Cell><Data ss:Type="String">A_43_P12090</Data></Cell>
    <Cell><Data ss:Type="Number">1</Data></Cell>
    <Cell ss:StyleID="s62"><Data ss:Type="Number">0.30199999999999999</Data></Cell>
    <Cell><Data ss:Type="Number">-0.20542083</Data></Cell>
    <Cell><Data ss:Type="String">NM_021662</Data></Cell>
    <Cell><Data ss:Type="String">Pold1</Data></Cell>
   </Row>
   <Row ss:AutoFitHeight="0">
    <Cell><Data ss:Type="String">A_43_P11268</Data></Cell>
    <Cell><Data ss:Type="Number">1</Data></Cell>
    <Cell ss:StyleID="s62"><Data ss:Type="Number">0.30199999999999999</Data></Cell>
    <Cell><Data ss:Type="Number">-0.22418916999999999</Data></Cell>
    <Cell><Data ss:Type="String">NM_031762</Data></Cell>
    <Cell><Data ss:Type="String">Cdkn1b</Data></Cell>
   </Row>
   <Row ss:AutoFitHeight="0">
    <Cell><Data ss:Type="String">A_43_P14884</Data></Cell>
    <Cell><Data ss:Type="Number">1</Data></Cell>
    <Cell ss:StyleID="s62"><Data ss:Type="Number">0.30199999999999999</Data></Cell>
    <Cell><Data ss:Type="Number">0.21440049999999999</Data></Cell>
    <Cell><Data ss:Type="String">NM_053855</Data></Cell>
    <Cell><Data ss:Type="String">Akap8</Data></Cell>
   </Row>
   <Row ss:AutoFitHeight="0">
    <Cell><Data ss:Type="String">A_64_P160008</Data></Cell>
    <Cell><Data ss:Type="Number">1</Data></Cell>
    <Cell ss:StyleID="s62"><Data ss:Type="Number">0.30199999999999999</Data></Cell>
    <Cell><Data ss:Type="Number">0.40154683000000002</Data></Cell>
    <Cell><Data ss:Type="String">NM_001170429</Data></Cell>
    <Cell><Data ss:Type="String">Nxnl2</Data></Cell>
   </Row>
   <Row ss:AutoFitHeight="0">
    <Cell><Data ss:Type="String">A_42_P669907</Data></Cell>
    <Cell><Data ss:Type="Number">1</Data></Cell>
    <Cell ss:StyleID="s62"><Data ss:Type="Number">0.30199999999999999</Data></Cell>
    <Cell><Data ss:Type="Number">-0.27477907000000001</Data></Cell>
    <Cell><Data ss:Type="String">NM_017302</Data></Cell>
    <Cell><Data ss:Type="String">Slc16a7</Data></Cell>
   </Row>
   <Row ss:AutoFitHeight="0">
    <Cell><Data ss:Type="String">A_64_P001849</Data></Cell>
    <Cell><Data ss:Type="Number">1</Data></Cell>
    <Cell ss:StyleID="s62"><Data ss:Type="Number">0.30199999999999999</Data></Cell>
    <Cell><Data ss:Type="Number">0.52332847000000005</Data></Cell>
    <Cell><Data ss:Type="String">NM_001107270</Data></Cell>
    <Cell><Data ss:Type="String">Neil2</Data></Cell>
   </Row>
   <Row ss:AutoFitHeight="0">
    <Cell><Data ss:Type="String">A_44_P636808</Data></Cell>
    <Cell><Data ss:Type="Number">1</Data></Cell>
    <Cell ss:StyleID="s62"><Data ss:Type="Number">0.30199999999999999</Data></Cell>
    <Cell><Data ss:Type="Number">-0.58958913000000002</Data></Cell>
    <Cell><Data ss:Type="String">NM_001109522</Data></Cell>
    <Cell><Data ss:Type="String">LOC689081</Data></Cell>
   </Row>
   <Row ss:AutoFitHeight="0">
    <Cell><Data ss:Type="String">A_64_P036499</Data></Cell>
    <Cell><Data ss:Type="Number">1</Data></Cell>
    <Cell ss:StyleID="s62"><Data ss:Type="Number">0.30199999999999999</Data></Cell>
    <Cell><Data ss:Type="Number">0.1934437</Data></Cell>
    <Cell><Data ss:Type="String">NM_080773</Data></Cell>
    <Cell><Data ss:Type="String">Chrm1</Data></Cell>
   </Row>
   <Row ss:AutoFitHeight="0">
    <Cell><Data ss:Type="String">A_44_P168184</Data></Cell>
    <Cell><Data ss:Type="Number">1</Data></Cell>
    <Cell ss:StyleID="s62"><Data ss:Type="Number">0.30199999999999999</Data></Cell>
    <Cell><Data ss:Type="Number">-0.22244367000000001</Data></Cell>
    <Cell><Data ss:Type="String">NM_001166675</Data></Cell>
    <Cell><Data ss:Type="String">Rasl2-9</Data></Cell>
   </Row>
   <Row ss:AutoFitHeight="0">
    <Cell><Data ss:Type="String">A_64_P108580</Data></Cell>
    <Cell><Data ss:Type="Number">1</Data></Cell>
    <Cell ss:StyleID="s62"><Data ss:Type="Number">0.30199999999999999</Data></Cell>
    <Cell><Data ss:Type="Number">-0.58792272999999995</Data></Cell>
   </Row>
   <Row ss:AutoFitHeight="0">
    <Cell><Data ss:Type="String">A_64_P030314</Data></Cell>
    <Cell><Data ss:Type="Number">1</Data></Cell>
    <Cell ss:StyleID="s62"><Data ss:Type="Number">0.30199999999999999</Data></Cell>
    <Cell><Data ss:Type="Number">0.56712187000000003</Data></Cell>
   </Row>
   <Row ss:AutoFitHeight="0">
    <Cell><Data ss:Type="String">A_64_P100138</Data></Cell>
    <Cell><Data ss:Type="Number">1</Data></Cell>
    <Cell ss:StyleID="s62"><Data ss:Type="Number">0.30199999999999999</Data></Cell>
    <Cell><Data ss:Type="Number">0.40873700000000002</Data></Cell>
    <Cell><Data ss:Type="String">NM_001024255</Data></Cell>
    <Cell><Data ss:Type="String">Txk</Data></Cell>
   </Row>
   <Row ss:AutoFitHeight="0">
    <Cell><Data ss:Type="String">A_64_P013273</Data></Cell>
    <Cell><Data ss:Type="Number">1</Data></Cell>
    <Cell ss:StyleID="s62"><Data ss:Type="Number">0.30199999999999999</Data></Cell>
    <Cell><Data ss:Type="Number">0.51981226999999997</Data></Cell>
    <Cell><Data ss:Type="String">NM_001000256</Data></Cell>
    <Cell><Data ss:Type="String">Olr352</Data></Cell>
   </Row>
   <Row ss:AutoFitHeight="0">
    <Cell><Data ss:Type="String">A_44_P320073</Data></Cell>
    <Cell><Data ss:Type="Number">1</Data></Cell>
    <Cell ss:StyleID="s62"><Data ss:Type="Number">0.30199999999999999</Data></Cell>
    <Cell><Data ss:Type="Number">0.21714427</Data></Cell>
    <Cell><Data ss:Type="String">NM_031242</Data></Cell>
    <Cell><Data ss:Type="String">Cds1</Data></Cell>
   </Row>
   <Row ss:AutoFitHeight="0">
    <Cell><Data ss:Type="String">A_64_P009551</Data></Cell>
    <Cell><Data ss:Type="Number">1</Data></Cell>
    <Cell ss:StyleID="s62"><Data ss:Type="Number">0.30199999999999999</Data></Cell>
    <Cell><Data ss:Type="Number">1.08367313</Data></Cell>
   </Row>
   <Row ss:AutoFitHeight="0">
    <Cell><Data ss:Type="String">A_44_P378252</Data></Cell>
    <Cell><Data ss:Type="Number">1</Data></Cell>
    <Cell ss:StyleID="s62"><Data ss:Type="Number">0.30199999999999999</Data></Cell>
    <Cell><Data ss:Type="Number">0.30596079999999998</Data></Cell>
    <Cell><Data ss:Type="String">NM_001135779</Data></Cell>
    <Cell><Data ss:Type="String">Gabra2</Data></Cell>
   </Row>
   <Row ss:AutoFitHeight="0">
    <Cell><Data ss:Type="String">A_44_P355073</Data></Cell>
    <Cell><Data ss:Type="Number">1</Data></Cell>
    <Cell ss:StyleID="s62"><Data ss:Type="Number">0.30199999999999999</Data></Cell>
    <Cell><Data ss:Type="Number">0.19878970000000001</Data></Cell>
    <Cell><Data ss:Type="String">XM_001072867</Data></Cell>
    <Cell><Data ss:Type="String">Adssl1</Data></Cell>
   </Row>
   <Row ss:AutoFitHeight="0">
    <Cell><Data ss:Type="String">A_64_P096891</Data></Cell>
    <Cell><Data ss:Type="Number">1</Data></Cell>
    <Cell ss:StyleID="s62"><Data ss:Type="Number">0.30199999999999999</Data></Cell>
    <Cell><Data ss:Type="Number">-0.57911632999999996</Data></Cell>
    <Cell><Data ss:Type="String">NM_022708</Data></Cell>
    <Cell><Data ss:Type="String">Pip</Data></Cell>
   </Row>
   <Row ss:AutoFitHeight="0">
    <Cell><Data ss:Type="String">A_64_P121356</Data></Cell>
    <Cell><Data ss:Type="Number">1</Data></Cell>
    <Cell ss:StyleID="s62"><Data ss:Type="Number">0.30199999999999999</Data></Cell>
    <Cell><Data ss:Type="Number">0.64015383000000003</Data></Cell>
    <Cell><Data ss:Type="String">XM_001075358</Data></Cell>
    <Cell><Data ss:Type="String">LOC686711</Data></Cell>
   </Row>
   <Row ss:AutoFitHeight="0">
    <Cell><Data ss:Type="String">A_64_P140881</Data></Cell>
    <Cell><Data ss:Type="Number">1</Data></Cell>
    <Cell ss:StyleID="s62"><Data ss:Type="Number">0.30199999999999999</Data></Cell>
    <Cell><Data ss:Type="Number">0.55713542999999999</Data></Cell>
    <Cell><Data ss:Type="String">NM_001107701</Data></Cell>
    <Cell><Data ss:Type="String">Lrrc71</Data></Cell>
   </Row>
   <Row ss:AutoFitHeight="0">
    <Cell><Data ss:Type="String">A_44_P944071</Data></Cell>
    <Cell><Data ss:Type="Number">1</Data></Cell>
    <Cell ss:StyleID="s62"><Data ss:Type="Number">0.30199999999999999</Data></Cell>
    <Cell><Data ss:Type="Number">0.30332609999999999</Data></Cell>
   </Row>
   <Row ss:AutoFitHeight="0">
    <Cell><Data ss:Type="String">A_44_P353739</Data></Cell>
    <Cell><Data ss:Type="Number">1</Data></Cell>
    <Cell ss:StyleID="s62"><Data ss:Type="Number">0.30199999999999999</Data></Cell>
    <Cell><Data ss:Type="Number">0.34553856999999999</Data></Cell>
    <Cell><Data ss:Type="String">NM_022235</Data></Cell>
    <Cell><Data ss:Type="String">Kcne3</Data></Cell>
   </Row>
   <Row ss:AutoFitHeight="0">
    <Cell><Data ss:Type="String">A_64_P176343</Data></Cell>
    <Cell><Data ss:Type="Number">1</Data></Cell>
    <Cell ss:StyleID="s62"><Data ss:Type="Number">0.30199999999999999</Data></Cell>
    <Cell><Data ss:Type="Number">0.87155090000000002</Data></Cell>
    <Cell><Data ss:Type="String">XM_219045</Data></Cell>
   </Row>
   <Row ss:AutoFitHeight="0">
    <Cell><Data ss:Type="String">A_64_P087698</Data></Cell>
    <Cell><Data ss:Type="Number">1</Data></Cell>
    <Cell ss:StyleID="s62"><Data ss:Type="Number">0.30199999999999999</Data></Cell>
    <Cell><Data ss:Type="Number">-0.49083427000000002</Data></Cell>
    <Cell><Data ss:Type="String">NM_001047943</Data></Cell>
    <Cell><Data ss:Type="String">LOC499542</Data></Cell>
   </Row>
   <Row ss:AutoFitHeight="0">
    <Cell><Data ss:Type="String">A_64_P163956</Data></Cell>
    <Cell><Data ss:Type="Number">1</Data></Cell>
    <Cell ss:StyleID="s62"><Data ss:Type="Number">0.30199999999999999</Data></Cell>
    <Cell><Data ss:Type="Number">-0.35780139999999999</Data></Cell>
   </Row>
   <Row ss:AutoFitHeight="0">
    <Cell><Data ss:Type="String">A_44_P526975</Data></Cell>
    <Cell><Data ss:Type="Number">1</Data></Cell>
    <Cell ss:StyleID="s62"><Data ss:Type="Number">0.30199999999999999</Data></Cell>
    <Cell><Data ss:Type="Number">-0.22458267000000001</Data></Cell>
    <Cell><Data ss:Type="String">NM_001002822</Data></Cell>
    <Cell><Data ss:Type="String">Hcr</Data></Cell>
   </Row>
   <Row ss:AutoFitHeight="0">
    <Cell><Data ss:Type="String">A_44_P493802</Data></Cell>
    <Cell><Data ss:Type="Number">1</Data></Cell>
    <Cell ss:StyleID="s62"><Data ss:Type="Number">0.30199999999999999</Data></Cell>
    <Cell><Data ss:Type="Number">0.46779120000000002</Data></Cell>
    <Cell><Data ss:Type="String">NM_019264</Data></Cell>
    <Cell><Data ss:Type="String">Prkar2a</Data></Cell>
   </Row>
   <Row ss:AutoFitHeight="0">
    <Cell><Data ss:Type="String">A_64_P137468</Data></Cell>
    <Cell><Data ss:Type="Number">1</Data></Cell>
    <Cell ss:StyleID="s62"><Data ss:Type="Number">0.30199999999999999</Data></Cell>
    <Cell><Data ss:Type="Number">-0.27076070000000002</Data></Cell>
    <Cell><Data ss:Type="String">NM_022261</Data></Cell>
    <Cell><Data ss:Type="String">Bspry</Data></Cell>
   </Row>
   <Row ss:AutoFitHeight="0">
    <Cell><Data ss:Type="String">A_44_P558411</Data></Cell>
    <Cell><Data ss:Type="Number">1</Data></Cell>
    <Cell ss:StyleID="s62"><Data ss:Type="Number">0.30199999999999999</Data></Cell>
    <Cell><Data ss:Type="Number">-0.27089166999999997</Data></Cell>
    <Cell><Data ss:Type="String">NM_033499</Data></Cell>
    <Cell><Data ss:Type="String">Scrg1</Data></Cell>
   </Row>
   <Row ss:AutoFitHeight="0">
    <Cell><Data ss:Type="String">A_44_P154138</Data></Cell>
    <Cell><Data ss:Type="Number">1</Data></Cell>
    <Cell ss:StyleID="s62"><Data ss:Type="Number">0.30199999999999999</Data></Cell>
    <Cell><Data ss:Type="Number">-0.52796107000000003</Data></Cell>
    <Cell><Data ss:Type="String">NM_001012475</Data></Cell>
    <Cell><Data ss:Type="String">Rxfp2</Data></Cell>
   </Row>
   <Row ss:AutoFitHeight="0">
    <Cell><Data ss:Type="String">A_44_P265544</Data></Cell>
    <Cell><Data ss:Type="Number">1</Data></Cell>
    <Cell ss:StyleID="s62"><Data ss:Type="Number">0.30199999999999999</Data></Cell>
    <Cell><Data ss:Type="Number">0.43868122999999998</Data></Cell>
    <Cell><Data ss:Type="String">NM_031690</Data></Cell>
    <Cell><Data ss:Type="String">Crybb3</Data></Cell>
   </Row>
   <Row ss:AutoFitHeight="0">
    <Cell><Data ss:Type="String">A_64_P064461</Data></Cell>
    <Cell><Data ss:Type="Number">1</Data></Cell>
    <Cell ss:StyleID="s62"><Data ss:Type="Number">0.30199999999999999</Data></Cell>
    <Cell><Data ss:Type="Number">-0.53507817000000002</Data></Cell>
   </Row>
   <Row ss:AutoFitHeight="0">
    <Cell><Data ss:Type="String">A_42_P661069</Data></Cell>
    <Cell><Data ss:Type="Number">1</Data></Cell>
    <Cell ss:StyleID="s62"><Data ss:Type="Number">0.30199999999999999</Data></Cell>
    <Cell><Data ss:Type="Number">0.17661467</Data></Cell>
    <Cell><Data ss:Type="String">NM_001106657</Data></Cell>
    <Cell><Data ss:Type="String">Zbtb5</Data></Cell>
   </Row>
   <Row ss:AutoFitHeight="0">
    <Cell><Data ss:Type="String">A_44_P423084</Data></Cell>
    <Cell><Data ss:Type="Number">1</Data></Cell>
    <Cell ss:StyleID="s62"><Data ss:Type="Number">0.30199999999999999</Data></Cell>
    <Cell><Data ss:Type="Number">-0.29372933000000001</Data></Cell>
    <Cell><Data ss:Type="String">NM_001012162</Data></Cell>
    <Cell><Data ss:Type="String">Mllt10</Data></Cell>
   </Row>
   <Row ss:AutoFitHeight="0">
    <Cell><Data ss:Type="String">A_42_P694171</Data></Cell>
    <Cell><Data ss:Type="Number">1</Data></Cell>
    <Cell ss:StyleID="s62"><Data ss:Type="Number">0.30299999999999999</Data></Cell>
    <Cell><Data ss:Type="Number">-0.15980883000000001</Data></Cell>
    <Cell><Data ss:Type="String">NM_175707</Data></Cell>
    <Cell><Data ss:Type="String">Ppil3</Data></Cell>
   </Row>
   <Row ss:AutoFitHeight="0">
    <Cell><Data ss:Type="String">A_44_P1006056</Data></Cell>
    <Cell><Data ss:Type="Number">1</Data></Cell>
    <Cell ss:StyleID="s62"><Data ss:Type="Number">0.30299999999999999</Data></Cell>
    <Cell><Data ss:Type="Number">0.22232117000000001</Data></Cell>
    <Cell><Data ss:Type="String">XM_001062937</Data></Cell>
   </Row>
   <Row ss:AutoFitHeight="0">
    <Cell><Data ss:Type="String">A_64_P016439</Data></Cell>
    <Cell><Data ss:Type="Number">1</Data></Cell>
    <Cell ss:StyleID="s62"><Data ss:Type="Number">0.30299999999999999</Data></Cell>
    <Cell><Data ss:Type="Number">-0.65561217000000005</Data></Cell>
    <Cell><Data ss:Type="String">NM_001000614</Data></Cell>
    <Cell><Data ss:Type="String">Olr756</Data></Cell>
   </Row>
   <Row ss:AutoFitHeight="0">
    <Cell><Data ss:Type="String">A_64_P131752</Data></Cell>
    <Cell><Data ss:Type="Number">1</Data></Cell>
    <Cell ss:StyleID="s62"><Data ss:Type="Number">0.30299999999999999</Data></Cell>
    <Cell><Data ss:Type="Number">-0.29553453000000002</Data></Cell>
    <Cell><Data ss:Type="String">NM_001134606</Data></Cell>
    <Cell><Data ss:Type="String">RGD1565972</Data></Cell>
   </Row>
   <Row ss:AutoFitHeight="0">
    <Cell><Data ss:Type="String">A_64_P039115</Data></Cell>
    <Cell><Data ss:Type="Number">1</Data></Cell>
    <Cell ss:StyleID="s62"><Data ss:Type="Number">0.30299999999999999</Data></Cell>
    <Cell><Data ss:Type="Number">0.20591746999999999</Data></Cell>
    <Cell><Data ss:Type="String">XR_086264</Data></Cell>
    <Cell><Data ss:Type="String">Zbtb8os-ps1</Data></Cell>
   </Row>
   <Row ss:AutoFitHeight="0">
    <Cell><Data ss:Type="String">A_44_P112119</Data></Cell>
    <Cell><Data ss:Type="Number">1</Data></Cell>
    <Cell ss:StyleID="s62"><Data ss:Type="Number">0.30299999999999999</Data></Cell>
    <Cell><Data ss:Type="Number">0.43977549999999999</Data></Cell>
    <Cell><Data ss:Type="String">NM_001107216</Data></Cell>
    <Cell><Data ss:Type="String">Arap2</Data></Cell>
   </Row>
   <Row ss:AutoFitHeight="0">
    <Cell><Data ss:Type="String">A_44_P315106</Data></Cell>
    <Cell><Data ss:Type="Number">1</Data></Cell>
    <Cell ss:StyleID="s62"><Data ss:Type="Number">0.30299999999999999</Data></Cell>
    <Cell><Data ss:Type="Number">-0.20663799999999999</Data></Cell>
    <Cell><Data ss:Type="String">NM_001108982</Data></Cell>
    <Cell><Data ss:Type="String">Cfl2</Data></Cell>
   </Row>
   <Row ss:AutoFitHeight="0">
    <Cell><Data ss:Type="String">A_44_P1028952</Data></Cell>
    <Cell><Data ss:Type="Number">1</Data></Cell>
    <Cell ss:StyleID="s62"><Data ss:Type="Number">0.30299999999999999</Data></Cell>
    <Cell><Data ss:Type="Number">0.22756000000000001</Data></Cell>
    <Cell><Data ss:Type="String">XM_001062225</Data></Cell>
   </Row>
   <Row ss:AutoFitHeight="0">
    <Cell><Data ss:Type="String">A_64_P106400</Data></Cell>
    <Cell><Data ss:Type="Number">1</Data></Cell>
    <Cell ss:StyleID="s62"><Data ss:Type="Number">0.30299999999999999</Data></Cell>
    <Cell><Data ss:Type="Number">0.18198700000000001</Data></Cell>
    <Cell><Data ss:Type="String">NM_212500</Data></Cell>
    <Cell><Data ss:Type="String">Gnl1</Data></Cell>
   </Row>
   <Row ss:AutoFitHeight="0">
    <Cell><Data ss:Type="String">A_44_P218305</Data></Cell>
    <Cell><Data ss:Type="Number">1</Data></Cell>
    <Cell ss:StyleID="s62"><Data ss:Type="Number">0.30299999999999999</Data></Cell>
    <Cell><Data ss:Type="Number">0.38906823000000001</Data></Cell>
    <Cell><Data ss:Type="String">NM_001013120</Data></Cell>
    <Cell><Data ss:Type="String">Igsf11</Data></Cell>
   </Row>
   <Row ss:AutoFitHeight="0">
    <Cell><Data ss:Type="String">A_64_P125039</Data></Cell>
    <Cell><Data ss:Type="Number">1</Data></Cell>
    <Cell ss:StyleID="s62"><Data ss:Type="Number">0.30299999999999999</Data></Cell>
    <Cell><Data ss:Type="Number">0.2178235</Data></Cell>
    <Cell><Data ss:Type="String">NM_001191064</Data></Cell>
    <Cell><Data ss:Type="String">Heatr5b</Data></Cell>
   </Row>
   <Row ss:AutoFitHeight="0">
    <Cell><Data ss:Type="String">A_64_P080120</Data></Cell>
    <Cell><Data ss:Type="Number">1</Data></Cell>
    <Cell ss:StyleID="s62"><Data ss:Type="Number">0.30299999999999999</Data></Cell>
    <Cell><Data ss:Type="Number">0.38387110000000002</Data></Cell>
   </Row>
   <Row ss:AutoFitHeight="0">
    <Cell><Data ss:Type="String">A_44_P191299</Data></Cell>
    <Cell><Data ss:Type="Number">1</Data></Cell>
    <Cell ss:StyleID="s62"><Data ss:Type="Number">0.30299999999999999</Data></Cell>
    <Cell><Data ss:Type="Number">0.17518827000000001</Data></Cell>
    <Cell><Data ss:Type="String">NM_001039018</Data></Cell>
    <Cell><Data ss:Type="String">Fbxo39</Data></Cell>
   </Row>
   <Row ss:AutoFitHeight="0">
    <Cell><Data ss:Type="String">A_44_P161509</Data></Cell>
    <Cell><Data ss:Type="Number">1</Data></Cell>
    <Cell ss:StyleID="s62"><Data ss:Type="Number">0.30299999999999999</Data></Cell>
    <Cell><Data ss:Type="Number">-0.33062926999999998</Data></Cell>
    <Cell><Data ss:Type="String">NM_001108883</Data></Cell>
    <Cell><Data ss:Type="String">Suv39h2</Data></Cell>
   </Row>
   <Row ss:AutoFitHeight="0">
    <Cell><Data ss:Type="String">A_64_P146817</Data></Cell>
    <Cell><Data ss:Type="Number">1</Data></Cell>
    <Cell ss:StyleID="s62"><Data ss:Type="Number">0.30299999999999999</Data></Cell>
    <Cell><Data ss:Type="Number">-0.14205533000000001</Data></Cell>
   </Row>
   <Row ss:AutoFitHeight="0">
    <Cell><Data ss:Type="String">A_64_P114963</Data></Cell>
    <Cell><Data ss:Type="Number">1</Data></Cell>
    <Cell ss:StyleID="s62"><Data ss:Type="Number">0.30299999999999999</Data></Cell>
    <Cell><Data ss:Type="Number">0.64609307000000005</Data></Cell>
    <Cell><Data ss:Type="String">NM_001037548</Data></Cell>
    <Cell><Data ss:Type="String">Defb3</Data></Cell>
   </Row>
   <Row ss:AutoFitHeight="0">
    <Cell><Data ss:Type="String">A_64_P100539</Data></Cell>
    <Cell><Data ss:Type="Number">1</Data></Cell>
    <Cell ss:StyleID="s62"><Data ss:Type="Number">0.30299999999999999</Data></Cell>
    <Cell><Data ss:Type="Number">-0.41631892999999998</Data></Cell>
   </Row>
   <Row ss:AutoFitHeight="0">
    <Cell><Data ss:Type="String">A_64_P073435</Data></Cell>
    <Cell><Data ss:Type="Number">1</Data></Cell>
    <Cell ss:StyleID="s62"><Data ss:Type="Number">0.30299999999999999</Data></Cell>
    <Cell><Data ss:Type="Number">-1.1340787999999999</Data></Cell>
   </Row>
   <Row ss:AutoFitHeight="0">
    <Cell><Data ss:Type="String">A_64_P049336</Data></Cell>
    <Cell><Data ss:Type="Number">1</Data></Cell>
    <Cell ss:StyleID="s62"><Data ss:Type="Number">0.30299999999999999</Data></Cell>
    <Cell><Data ss:Type="Number">0.73142463000000002</Data></Cell>
   </Row>
   <Row ss:AutoFitHeight="0">
    <Cell><Data ss:Type="String">A_64_P146532</Data></Cell>
    <Cell><Data ss:Type="Number">1</Data></Cell>
    <Cell ss:StyleID="s62"><Data ss:Type="Number">0.30299999999999999</Data></Cell>
    <Cell><Data ss:Type="Number">0.15170633</Data></Cell>
    <Cell><Data ss:Type="String">NM_001014239</Data></Cell>
    <Cell><Data ss:Type="String">Fbxo25</Data></Cell>
   </Row>
   <Row ss:AutoFitHeight="0">
    <Cell><Data ss:Type="String">A_44_P518041</Data></Cell>
    <Cell><Data ss:Type="Number">1</Data></Cell>
    <Cell ss:StyleID="s62"><Data ss:Type="Number">0.30299999999999999</Data></Cell>
    <Cell><Data ss:Type="Number">-0.29974967000000002</Data></Cell>
    <Cell><Data ss:Type="String">XM_002724895</Data></Cell>
   </Row>
   <Row ss:AutoFitHeight="0">
    <Cell><Data ss:Type="String">A_44_P109927</Data></Cell>
    <Cell><Data ss:Type="Number">1</Data></Cell>
    <Cell ss:StyleID="s62"><Data ss:Type="Number">0.30299999999999999</Data></Cell>
    <Cell><Data ss:Type="Number">-0.19217533000000001</Data></Cell>
    <Cell><Data ss:Type="String">NM_001107241</Data></Cell>
    <Cell><Data ss:Type="String">Ahsa2</Data></Cell>
   </Row>
   <Row ss:AutoFitHeight="0">
    <Cell><Data ss:Type="String">A_64_P119533</Data></Cell>
    <Cell><Data ss:Type="Number">1</Data></Cell>
    <Cell ss:StyleID="s62"><Data ss:Type="Number">0.30299999999999999</Data></Cell>
    <Cell><Data ss:Type="Number">-0.58188550000000006</Data></Cell>
    <Cell><Data ss:Type="String">NM_001000351</Data></Cell>
    <Cell><Data ss:Type="String">Olr673</Data></Cell>
   </Row>
   <Row ss:AutoFitHeight="0">
    <Cell><Data ss:Type="String">A_64_P037338</Data></Cell>
    <Cell><Data ss:Type="Number">1</Data></Cell>
    <Cell ss:StyleID="s62"><Data ss:Type="Number">0.30299999999999999</Data></Cell>
    <Cell><Data ss:Type="Number">0.2543009</Data></Cell>
    <Cell><Data ss:Type="String">NM_134332</Data></Cell>
    <Cell><Data ss:Type="String">Gzmc</Data></Cell>
   </Row>
   <Row ss:AutoFitHeight="0">
    <Cell><Data ss:Type="String">A_64_P136670</Data></Cell>
    <Cell><Data ss:Type="Number">1</Data></Cell>
    <Cell ss:StyleID="s62"><Data ss:Type="Number">0.30299999999999999</Data></Cell>
    <Cell><Data ss:Type="Number">0.20011862999999999</Data></Cell>
   </Row>
   <Row ss:AutoFitHeight="0">
    <Cell><Data ss:Type="String">A_44_P231994</Data></Cell>
    <Cell><Data ss:Type="Number">1</Data></Cell>
    <Cell ss:StyleID="s62"><Data ss:Type="Number">0.30299999999999999</Data></Cell>
    <Cell><Data ss:Type="Number">-0.33122897000000001</Data></Cell>
    <Cell><Data ss:Type="String">CO570441</Data></Cell>
   </Row>
   <Row ss:AutoFitHeight="0">
    <Cell><Data ss:Type="String">A_43_P20381</Data></Cell>
    <Cell><Data ss:Type="Number">1</Data></Cell>
    <Cell ss:StyleID="s62"><Data ss:Type="Number">0.30299999999999999</Data></Cell>
    <Cell><Data ss:Type="Number">-0.26311889999999999</Data></Cell>
    <Cell><Data ss:Type="String">XM_002725887</Data></Cell>
    <Cell><Data ss:Type="String">Ipo11</Data></Cell>
   </Row>
   <Row ss:AutoFitHeight="0">
    <Cell><Data ss:Type="String">A_44_P621252</Data></Cell>
    <Cell><Data ss:Type="Number">1</Data></Cell>
    <Cell ss:StyleID="s62"><Data ss:Type="Number">0.30299999999999999</Data></Cell>
    <Cell><Data ss:Type="Number">0.48379303000000001</Data></Cell>
    <Cell><Data ss:Type="String">BC083721</Data></Cell>
   </Row>
   <Row ss:AutoFitHeight="0">
    <Cell><Data ss:Type="String">A_44_P837289</Data></Cell>
    <Cell><Data ss:Type="Number">1</Data></Cell>
    <Cell ss:StyleID="s62"><Data ss:Type="Number">0.30299999999999999</Data></Cell>
    <Cell><Data ss:Type="Number">-0.19447249999999999</Data></Cell>
    <Cell><Data ss:Type="String">XM_580086</Data></Cell>
    <Cell><Data ss:Type="String">RGD1565622</Data></Cell>
   </Row>
   <Row ss:AutoFitHeight="0">
    <Cell><Data ss:Type="String">A_64_P104598</Data></Cell>
    <Cell><Data ss:Type="Number">1</Data></Cell>
    <Cell ss:StyleID="s62"><Data ss:Type="Number">0.30299999999999999</Data></Cell>
    <Cell><Data ss:Type="Number">0.45192777000000001</Data></Cell>
    <Cell><Data ss:Type="String">NM_001024307</Data></Cell>
    <Cell><Data ss:Type="String">Lrriq3</Data></Cell>
   </Row>
   <Row ss:AutoFitHeight="0">
    <Cell><Data ss:Type="String">A_64_P068228</Data></Cell>
    <Cell><Data ss:Type="Number">1</Data></Cell>
    <Cell ss:StyleID="s62"><Data ss:Type="Number">0.30299999999999999</Data></Cell>
    <Cell><Data ss:Type="Number">-0.49158063000000002</Data></Cell>
    <Cell><Data ss:Type="String">NM_022242</Data></Cell>
    <Cell><Data ss:Type="String">Fam129a</Data></Cell>
   </Row>
   <Row ss:AutoFitHeight="0">
    <Cell><Data ss:Type="String">A_64_P037963</Data></Cell>
    <Cell><Data ss:Type="Number">1</Data></Cell>
    <Cell ss:StyleID="s62"><Data ss:Type="Number">0.30299999999999999</Data></Cell>
    <Cell><Data ss:Type="Number">-0.17007332999999999</Data></Cell>
    <Cell><Data ss:Type="String">NM_001044270</Data></Cell>
    <Cell><Data ss:Type="String">Tuba1b</Data></Cell>
   </Row>
   <Row ss:AutoFitHeight="0">
    <Cell><Data ss:Type="String">A_64_P051267</Data></Cell>
    <Cell><Data ss:Type="Number">1</Data></Cell>
    <Cell ss:StyleID="s62"><Data ss:Type="Number">0.30299999999999999</Data></Cell>
    <Cell><Data ss:Type="Number">-0.23455437000000001</Data></Cell>
    <Cell><Data ss:Type="String">NM_001107859</Data></Cell>
    <Cell><Data ss:Type="String">Zfp775</Data></Cell>
   </Row>
   <Row ss:AutoFitHeight="0">
    <Cell><Data ss:Type="String">A_64_P016338</Data></Cell>
    <Cell><Data ss:Type="Number">1</Data></Cell>
    <Cell ss:StyleID="s62"><Data ss:Type="Number">0.30299999999999999</Data></Cell>
    <Cell><Data ss:Type="Number">-0.2765475</Data></Cell>
    <Cell><Data ss:Type="String">XM_002724673</Data></Cell>
    <Cell><Data ss:Type="String">RGD1308154</Data></Cell>
   </Row>
   <Row ss:AutoFitHeight="0">
    <Cell><Data ss:Type="String">A_44_P227243</Data></Cell>
    <Cell><Data ss:Type="Number">1</Data></Cell>
    <Cell ss:StyleID="s62"><Data ss:Type="Number">0.30299999999999999</Data></Cell>
    <Cell><Data ss:Type="Number">-0.51599253</Data></Cell>
    <Cell><Data ss:Type="String">NM_001108582</Data></Cell>
    <Cell><Data ss:Type="String">Dapl1</Data></Cell>
   </Row>
   <Row ss:AutoFitHeight="0">
    <Cell><Data ss:Type="String">A_44_P1025454</Data></Cell>
    <Cell><Data ss:Type="Number">1</Data></Cell>
    <Cell ss:StyleID="s62"><Data ss:Type="Number">0.30299999999999999</Data></Cell>
    <Cell><Data ss:Type="Number">0.22123933000000001</Data></Cell>
    <Cell><Data ss:Type="String">NM_001034131</Data></Cell>
    <Cell><Data ss:Type="String">Foxp1</Data></Cell>
   </Row>
   <Row ss:AutoFitHeight="0">
    <Cell><Data ss:Type="String">A_64_P143003</Data></Cell>
    <Cell><Data ss:Type="Number">1</Data></Cell>
    <Cell ss:StyleID="s62"><Data ss:Type="Number">0.30299999999999999</Data></Cell>
    <Cell><Data ss:Type="Number">-0.33572633000000002</Data></Cell>
   </Row>
   <Row ss:AutoFitHeight="0">
    <Cell><Data ss:Type="String">A_44_P304009</Data></Cell>
    <Cell><Data ss:Type="Number">1</Data></Cell>
    <Cell ss:StyleID="s62"><Data ss:Type="Number">0.30399999999999999</Data></Cell>
    <Cell><Data ss:Type="Number">0.61808779999999997</Data></Cell>
    <Cell><Data ss:Type="String">NM_001109163</Data></Cell>
    <Cell><Data ss:Type="String">Fam111a</Data></Cell>
   </Row>
   <Row ss:AutoFitHeight="0">
    <Cell><Data ss:Type="String">A_42_P543670</Data></Cell>
    <Cell><Data ss:Type="Number">1</Data></Cell>
    <Cell ss:StyleID="s62"><Data ss:Type="Number">0.30399999999999999</Data></Cell>
    <Cell><Data ss:Type="Number">0.2352223</Data></Cell>
    <Cell><Data ss:Type="String">NM_012572</Data></Cell>
    <Cell><Data ss:Type="String">Grik4</Data></Cell>
   </Row>
   <Row ss:AutoFitHeight="0">
    <Cell><Data ss:Type="String">A_44_P123926</Data></Cell>
    <Cell><Data ss:Type="Number">1</Data></Cell>
    <Cell ss:StyleID="s62"><Data ss:Type="Number">0.30399999999999999</Data></Cell>
    <Cell><Data ss:Type="Number">0.32695457</Data></Cell>
    <Cell><Data ss:Type="String">XM_227820</Data></Cell>
    <Cell><Data ss:Type="String">Ifi44l</Data></Cell>
   </Row>
   <Row ss:AutoFitHeight="0">
    <Cell><Data ss:Type="String">A_64_P105872</Data></Cell>
    <Cell><Data ss:Type="Number">1</Data></Cell>
    <Cell ss:StyleID="s62"><Data ss:Type="Number">0.30399999999999999</Data></Cell>
    <Cell><Data ss:Type="Number">0.32221633</Data></Cell>
    <Cell><Data ss:Type="String">NM_001170468</Data></Cell>
    <Cell><Data ss:Type="String">Acin1</Data></Cell>
   </Row>
   <Row ss:AutoFitHeight="0">
    <Cell><Data ss:Type="String">A_44_P290895</Data></Cell>
    <Cell><Data ss:Type="Number">1</Data></Cell>
    <Cell ss:StyleID="s62"><Data ss:Type="Number">0.30399999999999999</Data></Cell>
    <Cell><Data ss:Type="Number">0.57841942999999996</Data></Cell>
    <Cell><Data ss:Type="String">NM_001008383</Data></Cell>
    <Cell><Data ss:Type="String">Dpep3</Data></Cell>
   </Row>
   <Row ss:AutoFitHeight="0">
    <Cell><Data ss:Type="String">A_64_P069071</Data></Cell>
    <Cell><Data ss:Type="Number">1</Data></Cell>
    <Cell ss:StyleID="s62"><Data ss:Type="Number">0.30399999999999999</Data></Cell>
    <Cell><Data ss:Type="Number">-0.31214533</Data></Cell>
    <Cell><Data ss:Type="String">NM_001045843</Data></Cell>
    <Cell><Data ss:Type="String">Lpar6</Data></Cell>
   </Row>
   <Row ss:AutoFitHeight="0">
    <Cell><Data ss:Type="String">A_44_P253782</Data></Cell>
    <Cell><Data ss:Type="Number">1</Data></Cell>
    <Cell ss:StyleID="s62"><Data ss:Type="Number">0.30399999999999999</Data></Cell>
    <Cell><Data ss:Type="Number">0.34541253</Data></Cell>
    <Cell><Data ss:Type="String">NM_022288</Data></Cell>
    <Cell><Data ss:Type="String">Csnk1g1</Data></Cell>
   </Row>
   <Row ss:AutoFitHeight="0">
    <Cell><Data ss:Type="String">A_44_P306368</Data></Cell>
    <Cell><Data ss:Type="Number">1</Data></Cell>
    <Cell ss:StyleID="s62"><Data ss:Type="Number">0.30399999999999999</Data></Cell>
    <Cell><Data ss:Type="Number">0.18130033000000001</Data></Cell>
    <Cell><Data ss:Type="String">NM_012732</Data></Cell>
    <Cell><Data ss:Type="String">Lipa</Data></Cell>
   </Row>
   <Row ss:AutoFitHeight="0">
    <Cell><Data ss:Type="String">A_64_P164380</Data></Cell>
    <Cell><Data ss:Type="Number">1</Data></Cell>
    <Cell ss:StyleID="s62"><Data ss:Type="Number">0.30399999999999999</Data></Cell>
    <Cell><Data ss:Type="Number">-1.0410984700000001</Data></Cell>
   </Row>
   <Row ss:AutoFitHeight="0">
    <Cell><Data ss:Type="String">A_44_P410670</Data></Cell>
    <Cell><Data ss:Type="Number">1</Data></Cell>
    <Cell ss:StyleID="s62"><Data ss:Type="Number">0.30399999999999999</Data></Cell>
    <Cell><Data ss:Type="Number">0.27445743</Data></Cell>
    <Cell><Data ss:Type="String">NM_001108069</Data></Cell>
    <Cell><Data ss:Type="String">Stk11</Data></Cell>
   </Row>
   <Row ss:AutoFitHeight="0">
    <Cell><Data ss:Type="String">A_64_P010459</Data></Cell>
    <Cell><Data ss:Type="Number">1</Data></Cell>
    <Cell ss:StyleID="s62"><Data ss:Type="Number">0.30399999999999999</Data></Cell>
    <Cell><Data ss:Type="Number">-0.19223933000000001</Data></Cell>
   </Row>
   <Row ss:AutoFitHeight="0">
    <Cell><Data ss:Type="String">A_64_P084300</Data></Cell>
    <Cell><Data ss:Type="Number">1</Data></Cell>
    <Cell ss:StyleID="s62"><Data ss:Type="Number">0.30399999999999999</Data></Cell>
    <Cell><Data ss:Type="Number">-0.22882959999999999</Data></Cell>
    <Cell><Data ss:Type="String">AY310138</Data></Cell>
    <Cell><Data ss:Type="String">Il6st</Data></Cell>
   </Row>
   <Row ss:AutoFitHeight="0">
    <Cell><Data ss:Type="String">A_64_P042415</Data></Cell>
    <Cell><Data ss:Type="Number">1</Data></Cell>
    <Cell ss:StyleID="s62"><Data ss:Type="Number">0.30399999999999999</Data></Cell>
    <Cell><Data ss:Type="Number">-0.39050766999999997</Data></Cell>
    <Cell><Data ss:Type="String">NM_173096</Data></Cell>
    <Cell><Data ss:Type="String">Mx1</Data></Cell>
   </Row>
   <Row ss:AutoFitHeight="0">
    <Cell><Data ss:Type="String">A_64_P156567</Data></Cell>
    <Cell><Data ss:Type="Number">1</Data></Cell>
    <Cell ss:StyleID="s62"><Data ss:Type="Number">0.30399999999999999</Data></Cell>
    <Cell><Data ss:Type="Number">0.33097759999999998</Data></Cell>
    <Cell><Data ss:Type="String">NM_001108998</Data></Cell>
    <Cell><Data ss:Type="String">Tmprss4</Data></Cell>
   </Row>
   <Row ss:AutoFitHeight="0">
    <Cell><Data ss:Type="String">A_64_P042728</Data></Cell>
    <Cell><Data ss:Type="Number">1</Data></Cell>
    <Cell ss:StyleID="s62"><Data ss:Type="Number">0.30399999999999999</Data></Cell>
    <Cell><Data ss:Type="Number">-0.64113673000000004</Data></Cell>
   </Row>
   <Row ss:AutoFitHeight="0">
    <Cell><Data ss:Type="String">A_44_P340220</Data></Cell>
    <Cell><Data ss:Type="Number">1</Data></Cell>
    <Cell ss:StyleID="s62"><Data ss:Type="Number">0.30399999999999999</Data></Cell>
    <Cell><Data ss:Type="Number">0.15919267000000001</Data></Cell>
   </Row>
   <Row ss:AutoFitHeight="0">
    <Cell><Data ss:Type="String">A_43_P14372</Data></Cell>
    <Cell><Data ss:Type="Number">1</Data></Cell>
    <Cell ss:StyleID="s62"><Data ss:Type="Number">0.30399999999999999</Data></Cell>
    <Cell><Data ss:Type="Number">0.26878332999999999</Data></Cell>
    <Cell><Data ss:Type="String">XM_001069610</Data></Cell>
   </Row>
   <Row ss:AutoFitHeight="0">
    <Cell><Data ss:Type="String">A_64_P161928</Data></Cell>
    <Cell><Data ss:Type="Number">1</Data></Cell>
    <Cell ss:StyleID="s62"><Data ss:Type="Number">0.30399999999999999</Data></Cell>
    <Cell><Data ss:Type="Number">0.43220773000000001</Data></Cell>
    <Cell><Data ss:Type="String">NM_001001005</Data></Cell>
    <Cell><Data ss:Type="String">Olr1171</Data></Cell>
   </Row>
   <Row ss:AutoFitHeight="0">
    <Cell><Data ss:Type="String">A_44_P652585</Data></Cell>
    <Cell><Data ss:Type="Number">1</Data></Cell>
    <Cell ss:StyleID="s62"><Data ss:Type="Number">0.30399999999999999</Data></Cell>
    <Cell><Data ss:Type="Number">-0.35464483000000002</Data></Cell>
    <Cell><Data ss:Type="String">NM_001130098</Data></Cell>
    <Cell><Data ss:Type="String">Kdm1a</Data></Cell>
   </Row>
   <Row ss:AutoFitHeight="0">
    <Cell><Data ss:Type="String">A_64_P112034</Data></Cell>
    <Cell><Data ss:Type="Number">1</Data></Cell>
    <Cell ss:StyleID="s62"><Data ss:Type="Number">0.30399999999999999</Data></Cell>
    <Cell><Data ss:Type="Number">-0.40771869999999999</Data></Cell>
    <Cell><Data ss:Type="String">XM_218601</Data></Cell>
    <Cell><Data ss:Type="String">E2f8</Data></Cell>
   </Row>
   <Row ss:AutoFitHeight="0">
    <Cell><Data ss:Type="String">A_43_P14726</Data></Cell>
    <Cell><Data ss:Type="Number">1</Data></Cell>
    <Cell ss:StyleID="s62"><Data ss:Type="Number">0.30499999999999999</Data></Cell>
    <Cell><Data ss:Type="Number">0.25431967</Data></Cell>
    <Cell><Data ss:Type="String">XM_001053214</Data></Cell>
    <Cell><Data ss:Type="String">LOC678741</Data></Cell>
   </Row>
   <Row ss:AutoFitHeight="0">
    <Cell><Data ss:Type="String">A_44_P536097</Data></Cell>
    <Cell><Data ss:Type="Number">1</Data></Cell>
    <Cell ss:StyleID="s62"><Data ss:Type="Number">0.30499999999999999</Data></Cell>
    <Cell><Data ss:Type="Number">0.53511542999999995</Data></Cell>
    <Cell><Data ss:Type="String">NM_001002826</Data></Cell>
    <Cell><Data ss:Type="String">Mug2</Data></Cell>
   </Row>
   <Row ss:AutoFitHeight="0">
    <Cell><Data ss:Type="String">A_43_P23055</Data></Cell>
    <Cell><Data ss:Type="Number">1</Data></Cell>
    <Cell ss:StyleID="s62"><Data ss:Type="Number">0.30499999999999999</Data></Cell>
    <Cell><Data ss:Type="Number">-0.65170636999999998</Data></Cell>
    <Cell><Data ss:Type="String">NM_001108805</Data></Cell>
    <Cell><Data ss:Type="String">Spata3</Data></Cell>
   </Row>
   <Row ss:AutoFitHeight="0">
    <Cell><Data ss:Type="String">A_64_P050561</Data></Cell>
    <Cell><Data ss:Type="Number">1</Data></Cell>
    <Cell ss:StyleID="s62"><Data ss:Type="Number">0.30499999999999999</Data></Cell>
    <Cell><Data ss:Type="Number">-0.20983223000000001</Data></Cell>
    <Cell><Data ss:Type="String">NM_001108468</Data></Cell>
    <Cell><Data ss:Type="String">Rdh13</Data></Cell>
   </Row>
   <Row ss:AutoFitHeight="0">
    <Cell><Data ss:Type="String">A_64_P044315</Data></Cell>
    <Cell><Data ss:Type="Number">1</Data></Cell>
    <Cell ss:StyleID="s62"><Data ss:Type="Number">0.30499999999999999</Data></Cell>
    <Cell><Data ss:Type="Number">0.38654232999999999</Data></Cell>
    <Cell><Data ss:Type="String">NM_019163</Data></Cell>
    <Cell><Data ss:Type="String">Psen1</Data></Cell>
   </Row>
   <Row ss:AutoFitHeight="0">
    <Cell><Data ss:Type="String">A_64_P117700</Data></Cell>
    <Cell><Data ss:Type="Number">1</Data></Cell>
    <Cell ss:StyleID="s62"><Data ss:Type="Number">0.30499999999999999</Data></Cell>
    <Cell><Data ss:Type="Number">-0.28655356999999998</Data></Cell>
    <Cell><Data ss:Type="String">NM_133293</Data></Cell>
    <Cell><Data ss:Type="String">Gata3</Data></Cell>
   </Row>
   <Row ss:AutoFitHeight="0">
    <Cell><Data ss:Type="String">A_44_P827926</Data></Cell>
    <Cell><Data ss:Type="Number">1</Data></Cell>
    <Cell ss:StyleID="s62"><Data ss:Type="Number">0.30499999999999999</Data></Cell>
    <Cell><Data ss:Type="Number">-0.23530400000000001</Data></Cell>
    <Cell><Data ss:Type="String">NM_001107377</Data></Cell>
    <Cell><Data ss:Type="String">Mex3c</Data></Cell>
   </Row>
   <Row ss:AutoFitHeight="0">
    <Cell><Data ss:Type="String">A_44_P201084</Data></Cell>
    <Cell><Data ss:Type="Number">1</Data></Cell>
    <Cell ss:StyleID="s62"><Data ss:Type="Number">0.30499999999999999</Data></Cell>
    <Cell><Data ss:Type="Number">0.14265717</Data></Cell>
    <Cell><Data ss:Type="String">U58466</Data></Cell>
    <Cell><Data ss:Type="String">Fgfr1-ps1</Data></Cell>
   </Row>
   <Row ss:AutoFitHeight="0">
    <Cell><Data ss:Type="String">A_44_P313825</Data></Cell>
    <Cell><Data ss:Type="Number">1</Data></Cell>
    <Cell ss:StyleID="s62"><Data ss:Type="Number">0.30499999999999999</Data></Cell>
    <Cell><Data ss:Type="Number">0.41060877000000001</Data></Cell>
    <Cell><Data ss:Type="String">NM_019335</Data></Cell>
    <Cell><Data ss:Type="String">Eif2ak2</Data></Cell>
   </Row>
   <Row ss:AutoFitHeight="0">
    <Cell><Data ss:Type="String">A_64_P140225</Data></Cell>
    <Cell><Data ss:Type="Number">1</Data></Cell>
    <Cell ss:StyleID="s62"><Data ss:Type="Number">0.30499999999999999</Data></Cell>
    <Cell><Data ss:Type="Number">-1.0456742299999999</Data></Cell>
   </Row>
   <Row ss:AutoFitHeight="0">
    <Cell><Data ss:Type="String">A_64_P136507</Data></Cell>
    <Cell><Data ss:Type="Number">1</Data></Cell>
    <Cell ss:StyleID="s62"><Data ss:Type="Number">0.30499999999999999</Data></Cell>
    <Cell><Data ss:Type="Number">0.59040342999999995</Data></Cell>
    <Cell><Data ss:Type="String">XM_226118</Data></Cell>
   </Row>
   <Row ss:AutoFitHeight="0">
    <Cell><Data ss:Type="String">A_42_P486341</Data></Cell>
    <Cell><Data ss:Type="Number">1</Data></Cell>
    <Cell ss:StyleID="s62"><Data ss:Type="Number">0.30499999999999999</Data></Cell>
    <Cell><Data ss:Type="Number">0.27199567000000002</Data></Cell>
    <Cell><Data ss:Type="String">NM_001108012</Data></Cell>
    <Cell><Data ss:Type="String">Ncoa1</Data></Cell>
   </Row>
   <Row ss:AutoFitHeight="0">
    <Cell><Data ss:Type="String">A_64_P031329</Data></Cell>
    <Cell><Data ss:Type="Number">1</Data></Cell>
    <Cell ss:StyleID="s62"><Data ss:Type="Number">0.30499999999999999</Data></Cell>
    <Cell><Data ss:Type="Number">0.17391166999999999</Data></Cell>
    <Cell><Data ss:Type="String">NM_001107224</Data></Cell>
    <Cell><Data ss:Type="String">Stk32b</Data></Cell>
   </Row>
   <Row ss:AutoFitHeight="0">
    <Cell><Data ss:Type="String">A_64_P068397</Data></Cell>
    <Cell><Data ss:Type="Number">1</Data></Cell>
    <Cell ss:StyleID="s62"><Data ss:Type="Number">0.30499999999999999</Data></Cell>
    <Cell><Data ss:Type="Number">-0.51327407000000003</Data></Cell>
    <Cell><Data ss:Type="String">XM_001077473</Data></Cell>
    <Cell><Data ss:Type="String">Smarce1l</Data></Cell>
   </Row>
   <Row ss:AutoFitHeight="0">
    <Cell><Data ss:Type="String">A_44_P456616</Data></Cell>
    <Cell><Data ss:Type="Number">1</Data></Cell>
    <Cell ss:StyleID="s62"><Data ss:Type="Number">0.30499999999999999</Data></Cell>
    <Cell><Data ss:Type="Number">0.81798446999999996</Data></Cell>
    <Cell><Data ss:Type="String">NM_001000348</Data></Cell>
    <Cell><Data ss:Type="String">Olr668</Data></Cell>
   </Row>
   <Row ss:AutoFitHeight="0">
    <Cell><Data ss:Type="String">A_64_P133852</Data></Cell>
    <Cell><Data ss:Type="Number">1</Data></Cell>
    <Cell ss:StyleID="s62"><Data ss:Type="Number">0.30499999999999999</Data></Cell>
    <Cell><Data ss:Type="Number">-0.99845382999999999</Data></Cell>
   </Row>
   <Row ss:AutoFitHeight="0">
    <Cell><Data ss:Type="String">A_64_P009956</Data></Cell>
    <Cell><Data ss:Type="Number">1</Data></Cell>
    <Cell ss:StyleID="s62"><Data ss:Type="Number">0.30499999999999999</Data></Cell>
    <Cell><Data ss:Type="Number">-0.38269913</Data></Cell>
   </Row>
   <Row ss:AutoFitHeight="0">
    <Cell><Data ss:Type="String">A_44_P529381</Data></Cell>
    <Cell><Data ss:Type="Number">1</Data></Cell>
    <Cell ss:StyleID="s62"><Data ss:Type="Number">0.30499999999999999</Data></Cell>
    <Cell><Data ss:Type="Number">0.56566273</Data></Cell>
    <Cell><Data ss:Type="String">NM_001000375</Data></Cell>
    <Cell><Data ss:Type="String">Olr781</Data></Cell>
   </Row>
   <Row ss:AutoFitHeight="0">
    <Cell><Data ss:Type="String">A_42_P601802</Data></Cell>
    <Cell><Data ss:Type="Number">1</Data></Cell>
    <Cell ss:StyleID="s62"><Data ss:Type="Number">0.30499999999999999</Data></Cell>
    <Cell><Data ss:Type="Number">0.16476967000000001</Data></Cell>
    <Cell><Data ss:Type="String">NM_134465</Data></Cell>
    <Cell><Data ss:Type="String">Crlf2</Data></Cell>
   </Row>
   <Row ss:AutoFitHeight="0">
    <Cell><Data ss:Type="String">A_64_P043911</Data></Cell>
    <Cell><Data ss:Type="Number">1</Data></Cell>
    <Cell ss:StyleID="s62"><Data ss:Type="Number">0.30499999999999999</Data></Cell>
    <Cell><Data ss:Type="Number">-0.43196043000000001</Data></Cell>
    <Cell><Data ss:Type="String">NM_001004084</Data></Cell>
    <Cell><Data ss:Type="String">RT1-Bb</Data></Cell>
   </Row>
   <Row ss:AutoFitHeight="0">
    <Cell><Data ss:Type="String">A_44_P777899</Data></Cell>
    <Cell><Data ss:Type="Number">1</Data></Cell>
    <Cell ss:StyleID="s62"><Data ss:Type="Number">0.30499999999999999</Data></Cell>
    <Cell><Data ss:Type="Number">0.35081099999999998</Data></Cell>
    <Cell><Data ss:Type="String">NM_001107327</Data></Cell>
    <Cell><Data ss:Type="String">Abhd13</Data></Cell>
   </Row>
   <Row ss:AutoFitHeight="0">
    <Cell><Data ss:Type="String">A_64_P043609</Data></Cell>
    <Cell><Data ss:Type="Number">1</Data></Cell>
    <Cell ss:StyleID="s62"><Data ss:Type="Number">0.30499999999999999</Data></Cell>
    <Cell><Data ss:Type="Number">-0.22241933</Data></Cell>
    <Cell><Data ss:Type="String">NM_172085</Data></Cell>
    <Cell><Data ss:Type="String">Pou3f2</Data></Cell>
   </Row>
   <Row ss:AutoFitHeight="0">
    <Cell><Data ss:Type="String">A_44_P220410</Data></Cell>
    <Cell><Data ss:Type="Number">1</Data></Cell>
    <Cell ss:StyleID="s62"><Data ss:Type="Number">0.30499999999999999</Data></Cell>
    <Cell><Data ss:Type="Number">-0.15302632999999999</Data></Cell>
   </Row>
   <Row ss:AutoFitHeight="0">
    <Cell><Data ss:Type="String">A_64_P110205</Data></Cell>
    <Cell><Data ss:Type="Number">1</Data></Cell>
    <Cell ss:StyleID="s62"><Data ss:Type="Number">0.30499999999999999</Data></Cell>
    <Cell><Data ss:Type="Number">0.80536057000000005</Data></Cell>
   </Row>
   <Row ss:AutoFitHeight="0">
    <Cell><Data ss:Type="String">A_64_P139947</Data></Cell>
    <Cell><Data ss:Type="Number">1</Data></Cell>
    <Cell ss:StyleID="s62"><Data ss:Type="Number">0.30499999999999999</Data></Cell>
    <Cell><Data ss:Type="Number">0.19687906999999999</Data></Cell>
    <Cell><Data ss:Type="String">NM_001008855</Data></Cell>
    <Cell><Data ss:Type="String">RT1-N3</Data></Cell>
   </Row>
   <Row ss:AutoFitHeight="0">
    <Cell><Data ss:Type="String">A_44_P555689</Data></Cell>
    <Cell><Data ss:Type="Number">1</Data></Cell>
    <Cell ss:StyleID="s62"><Data ss:Type="Number">0.30499999999999999</Data></Cell>
    <Cell><Data ss:Type="Number">1.1101059</Data></Cell>
    <Cell><Data ss:Type="String">NM_001013889</Data></Cell>
    <Cell><Data ss:Type="String">LOC291863</Data></Cell>
   </Row>
   <Row ss:AutoFitHeight="0">
    <Cell><Data ss:Type="String">A_44_P836742</Data></Cell>
    <Cell><Data ss:Type="Number">1</Data></Cell>
    <Cell ss:StyleID="s62"><Data ss:Type="Number">0.30499999999999999</Data></Cell>
    <Cell><Data ss:Type="Number">-0.54374307</Data></Cell>
    <Cell><Data ss:Type="String">XM_573124</Data></Cell>
    <Cell><Data ss:Type="String">Tmem102</Data></Cell>
   </Row>
   <Row ss:AutoFitHeight="0">
    <Cell><Data ss:Type="String">A_44_P409803</Data></Cell>
    <Cell><Data ss:Type="Number">1</Data></Cell>
    <Cell ss:StyleID="s62"><Data ss:Type="Number">0.30499999999999999</Data></Cell>
    <Cell><Data ss:Type="Number">-0.2744991</Data></Cell>
    <Cell><Data ss:Type="String">NM_019295</Data></Cell>
    <Cell><Data ss:Type="String">Cd5</Data></Cell>
   </Row>
   <Row ss:AutoFitHeight="0">
    <Cell><Data ss:Type="String">A_64_P073174</Data></Cell>
    <Cell><Data ss:Type="Number">1</Data></Cell>
    <Cell ss:StyleID="s62"><Data ss:Type="Number">0.30499999999999999</Data></Cell>
    <Cell><Data ss:Type="Number">-0.17055967</Data></Cell>
   </Row>
   <Row ss:AutoFitHeight="0">
    <Cell><Data ss:Type="String">A_44_P241258</Data></Cell>
    <Cell><Data ss:Type="Number">1</Data></Cell>
    <Cell ss:StyleID="s62"><Data ss:Type="Number">0.30499999999999999</Data></Cell>
    <Cell><Data ss:Type="Number">-0.49012066999999998</Data></Cell>
    <Cell><Data ss:Type="String">XM_001073918</Data></Cell>
   </Row>
   <Row ss:AutoFitHeight="0">
    <Cell><Data ss:Type="String">A_42_P835247</Data></Cell>
    <Cell><Data ss:Type="Number">1</Data></Cell>
    <Cell ss:StyleID="s62"><Data ss:Type="Number">0.30499999999999999</Data></Cell>
    <Cell><Data ss:Type="Number">0.16630400000000001</Data></Cell>
    <Cell><Data ss:Type="String">NM_001004083</Data></Cell>
    <Cell><Data ss:Type="String">Egln2</Data></Cell>
   </Row>
   <Row ss:AutoFitHeight="0">
    <Cell><Data ss:Type="String">A_64_P028873</Data></Cell>
    <Cell><Data ss:Type="Number">1</Data></Cell>
    <Cell ss:StyleID="s62"><Data ss:Type="Number">0.30499999999999999</Data></Cell>
    <Cell><Data ss:Type="Number">-0.49856133000000002</Data></Cell>
    <Cell><Data ss:Type="String">NM_181692</Data></Cell>
    <Cell><Data ss:Type="String">Kiss1</Data></Cell>
   </Row>
   <Row ss:AutoFitHeight="0">
    <Cell><Data ss:Type="String">A_44_P690802</Data></Cell>
    <Cell><Data ss:Type="Number">1</Data></Cell>
    <Cell ss:StyleID="s62"><Data ss:Type="Number">0.30499999999999999</Data></Cell>
    <Cell><Data ss:Type="Number">1.3348925700000001</Data></Cell>
    <Cell><Data ss:Type="String">NM_001047926</Data></Cell>
    <Cell><Data ss:Type="String">LOC498236</Data></Cell>
   </Row>
   <Row ss:AutoFitHeight="0">
    <Cell><Data ss:Type="String">A_44_P366251</Data></Cell>
    <Cell><Data ss:Type="Number">1</Data></Cell>
    <Cell ss:StyleID="s62"><Data ss:Type="Number">0.30499999999999999</Data></Cell>
    <Cell><Data ss:Type="Number">0.46138187000000003</Data></Cell>
    <Cell><Data ss:Type="String">NM_001105862</Data></Cell>
    <Cell><Data ss:Type="String">Hic2</Data></Cell>
   </Row>
   <Row ss:AutoFitHeight="0">
    <Cell><Data ss:Type="String">A_64_P065328</Data></Cell>
    <Cell><Data ss:Type="Number">1</Data></Cell>
    <Cell ss:StyleID="s62"><Data ss:Type="Number">0.30499999999999999</Data></Cell>
    <Cell><Data ss:Type="Number">0.20960817000000001</Data></Cell>
    <Cell><Data ss:Type="String">NM_001108828</Data></Cell>
    <Cell><Data ss:Type="String">Rnf222</Data></Cell>
   </Row>
   <Row ss:AutoFitHeight="0">
    <Cell><Data ss:Type="String">A_64_P063199</Data></Cell>
    <Cell><Data ss:Type="Number">1</Data></Cell>
    <Cell ss:StyleID="s62"><Data ss:Type="Number">0.30499999999999999</Data></Cell>
    <Cell><Data ss:Type="Number">-1.3784760300000001</Data></Cell>
   </Row>
   <Row ss:AutoFitHeight="0">
    <Cell><Data ss:Type="String">A_44_P919504</Data></Cell>
    <Cell><Data ss:Type="Number">1</Data></Cell>
    <Cell ss:StyleID="s62"><Data ss:Type="Number">0.30499999999999999</Data></Cell>
    <Cell><Data ss:Type="Number">-0.24087833</Data></Cell>
    <Cell><Data ss:Type="String">NM_001143858</Data></Cell>
    <Cell><Data ss:Type="String">Dock1</Data></Cell>
   </Row>
   <Row ss:AutoFitHeight="0">
    <Cell><Data ss:Type="String">A_44_P539057</Data></Cell>
    <Cell><Data ss:Type="Number">1</Data></Cell>
    <Cell ss:StyleID="s62"><Data ss:Type="Number">0.30599999999999999</Data></Cell>
    <Cell><Data ss:Type="Number">1.00932683</Data></Cell>
    <Cell><Data ss:Type="String">XM_001078819</Data></Cell>
    <Cell><Data ss:Type="String">Fam92b</Data></Cell>
   </Row>
   <Row ss:AutoFitHeight="0">
    <Cell><Data ss:Type="String">A_64_P032062</Data></Cell>
    <Cell><Data ss:Type="Number">1</Data></Cell>
    <Cell ss:StyleID="s62"><Data ss:Type="Number">0.30599999999999999</Data></Cell>
    <Cell><Data ss:Type="Number">-0.41051729999999997</Data></Cell>
    <Cell><Data ss:Type="String">NM_001038599</Data></Cell>
    <Cell><Data ss:Type="String">Oprm1</Data></Cell>
   </Row>
   <Row ss:AutoFitHeight="0">
    <Cell><Data ss:Type="String">A_44_P411362</Data></Cell>
    <Cell><Data ss:Type="Number">1</Data></Cell>
    <Cell ss:StyleID="s62"><Data ss:Type="Number">0.30599999999999999</Data></Cell>
    <Cell><Data ss:Type="Number">0.25258199999999997</Data></Cell>
    <Cell><Data ss:Type="String">NM_001039026</Data></Cell>
    <Cell><Data ss:Type="String">Ubr4</Data></Cell>
   </Row>
   <Row ss:AutoFitHeight="0">
    <Cell><Data ss:Type="String">A_44_P878617</Data></Cell>
    <Cell><Data ss:Type="Number">1</Data></Cell>
    <Cell ss:StyleID="s62"><Data ss:Type="Number">0.30599999999999999</Data></Cell>
    <Cell><Data ss:Type="Number">-0.39355203</Data></Cell>
    <Cell><Data ss:Type="String">NM_001108742</Data></Cell>
    <Cell><Data ss:Type="String">Slc41a2</Data></Cell>
   </Row>
   <Row ss:AutoFitHeight="0">
    <Cell><Data ss:Type="String">A_64_P105107</Data></Cell>
    <Cell><Data ss:Type="Number">1</Data></Cell>
    <Cell ss:StyleID="s62"><Data ss:Type="Number">0.30599999999999999</Data></Cell>
    <Cell><Data ss:Type="Number">0.22579083</Data></Cell>
    <Cell><Data ss:Type="String">XM_001066614</Data></Cell>
    <Cell><Data ss:Type="String">Lonrf1</Data></Cell>
   </Row>
   <Row ss:AutoFitHeight="0">
    <Cell><Data ss:Type="String">A_64_P031030</Data></Cell>
    <Cell><Data ss:Type="Number">1</Data></Cell>
    <Cell ss:StyleID="s62"><Data ss:Type="Number">0.30599999999999999</Data></Cell>
    <Cell><Data ss:Type="Number">0.83527682999999997</Data></Cell>
   </Row>
   <Row ss:AutoFitHeight="0">
    <Cell><Data ss:Type="String">A_44_P575367</Data></Cell>
    <Cell><Data ss:Type="Number">1</Data></Cell>
    <Cell ss:StyleID="s62"><Data ss:Type="Number">0.30599999999999999</Data></Cell>
    <Cell><Data ss:Type="Number">0.21794833</Data></Cell>
   </Row>
   <Row ss:AutoFitHeight="0">
    <Cell><Data ss:Type="String">A_64_P145521</Data></Cell>
    <Cell><Data ss:Type="Number">1</Data></Cell>
    <Cell ss:StyleID="s62"><Data ss:Type="Number">0.30599999999999999</Data></Cell>
    <Cell><Data ss:Type="Number">0.188836</Data></Cell>
    <Cell><Data ss:Type="String">NM_001108555</Data></Cell>
    <Cell><Data ss:Type="String">Lrba</Data></Cell>
   </Row>
   <Row ss:AutoFitHeight="0">
    <Cell><Data ss:Type="String">A_44_P537673</Data></Cell>
    <Cell><Data ss:Type="Number">1</Data></Cell>
    <Cell ss:StyleID="s62"><Data ss:Type="Number">0.30599999999999999</Data></Cell>
    <Cell><Data ss:Type="Number">0.20582117</Data></Cell>
    <Cell><Data ss:Type="String">NM_001012094</Data></Cell>
    <Cell><Data ss:Type="String">Zbtb43</Data></Cell>
   </Row>
   <Row ss:AutoFitHeight="0">
    <Cell><Data ss:Type="String">A_64_P091653</Data></Cell>
    <Cell><Data ss:Type="Number">1</Data></Cell>
    <Cell ss:StyleID="s62"><Data ss:Type="Number">0.30599999999999999</Data></Cell>
    <Cell><Data ss:Type="Number">-1.5664982300000001</Data></Cell>
    <Cell><Data ss:Type="String">XM_001071866</Data></Cell>
    <Cell><Data ss:Type="String">Tmem213</Data></Cell>
   </Row>
   <Row ss:AutoFitHeight="0">
    <Cell><Data ss:Type="String">A_64_P141210</Data></Cell>
    <Cell><Data ss:Type="Number">1</Data></Cell>
    <Cell ss:StyleID="s62"><Data ss:Type="Number">0.30599999999999999</Data></Cell>
    <Cell><Data ss:Type="Number">0.46557579999999998</Data></Cell>
    <Cell><Data ss:Type="String">NM_001109354</Data></Cell>
    <Cell><Data ss:Type="String">Clec9a</Data></Cell>
   </Row>
   <Row ss:AutoFitHeight="0">
    <Cell><Data ss:Type="String">A_64_P037475</Data></Cell>
    <Cell><Data ss:Type="Number">1</Data></Cell>
    <Cell ss:StyleID="s62"><Data ss:Type="Number">0.30599999999999999</Data></Cell>
    <Cell><Data ss:Type="Number">0.27492967000000001</Data></Cell>
    <Cell><Data ss:Type="String">NM_012526</Data></Cell>
    <Cell><Data ss:Type="String">Chgb</Data></Cell>
   </Row>
   <Row ss:AutoFitHeight="0">
    <Cell><Data ss:Type="String">A_64_P032192</Data></Cell>
    <Cell><Data ss:Type="Number">1</Data></Cell>
    <Cell ss:StyleID="s62"><Data ss:Type="Number">0.30599999999999999</Data></Cell>
    <Cell><Data ss:Type="Number">0.54116123000000005</Data></Cell>
    <Cell><Data ss:Type="String">NM_001099512</Data></Cell>
    <Cell><Data ss:Type="String">Vom2r43</Data></Cell>
   </Row>
   <Row ss:AutoFitHeight="0">
    <Cell><Data ss:Type="String">A_64_P081686</Data></Cell>
    <Cell><Data ss:Type="Number">1</Data></Cell>
    <Cell ss:StyleID="s62"><Data ss:Type="Number">0.30599999999999999</Data></Cell>
    <Cell><Data ss:Type="Number">-0.38429746999999997</Data></Cell>
    <Cell><Data ss:Type="String">NM_001008932</Data></Cell>
    <Cell><Data ss:Type="String">Vom1r43</Data></Cell>
   </Row>
   <Row ss:AutoFitHeight="0">
    <Cell><Data ss:Type="String">A_64_P076030</Data></Cell>
    <Cell><Data ss:Type="Number">1</Data></Cell>
    <Cell ss:StyleID="s62"><Data ss:Type="Number">0.30599999999999999</Data></Cell>
    <Cell><Data ss:Type="Number">-0.56069349999999996</Data></Cell>
    <Cell><Data ss:Type="String">XM_002728658</Data></Cell>
   </Row>
   <Row ss:AutoFitHeight="0">
    <Cell><Data ss:Type="String">A_44_P479985</Data></Cell>
    <Cell><Data ss:Type="Number">1</Data></Cell>
    <Cell ss:StyleID="s62"><Data ss:Type="Number">0.30599999999999999</Data></Cell>
    <Cell><Data ss:Type="Number">0.69626677000000003</Data></Cell>
    <Cell><Data ss:Type="String">NM_001000690</Data></Cell>
    <Cell><Data ss:Type="String">Olr32</Data></Cell>
   </Row>
   <Row ss:AutoFitHeight="0">
    <Cell><Data ss:Type="String">A_64_P063636</Data></Cell>
    <Cell><Data ss:Type="Number">1</Data></Cell>
    <Cell ss:StyleID="s62"><Data ss:Type="Number">0.30599999999999999</Data></Cell>
    <Cell><Data ss:Type="Number">-0.80201652999999995</Data></Cell>
    <Cell><Data ss:Type="String">CV103892</Data></Cell>
    <Cell><Data ss:Type="String">RGD1562877</Data></Cell>
   </Row>
   <Row ss:AutoFitHeight="0">
    <Cell><Data ss:Type="String">A_44_P243469</Data></Cell>
    <Cell><Data ss:Type="Number">1</Data></Cell>
    <Cell ss:StyleID="s62"><Data ss:Type="Number">0.30599999999999999</Data></Cell>
    <Cell><Data ss:Type="Number">0.35252367000000001</Data></Cell>
    <Cell><Data ss:Type="String">XR_086029</Data></Cell>
   </Row>
   <Row ss:AutoFitHeight="0">
    <Cell><Data ss:Type="String">A_44_P535268</Data></Cell>
    <Cell><Data ss:Type="Number">1</Data></Cell>
    <Cell ss:StyleID="s62"><Data ss:Type="Number">0.30599999999999999</Data></Cell>
    <Cell><Data ss:Type="Number">-0.2171795</Data></Cell>
    <Cell><Data ss:Type="String">NM_012769</Data></Cell>
    <Cell><Data ss:Type="String">Gucy1b3</Data></Cell>
   </Row>
   <Row ss:AutoFitHeight="0">
    <Cell><Data ss:Type="String">A_64_P137486</Data></Cell>
    <Cell><Data ss:Type="Number">1</Data></Cell>
    <Cell ss:StyleID="s62"><Data ss:Type="Number">0.30599999999999999</Data></Cell>
    <Cell><Data ss:Type="Number">0.21266379999999999</Data></Cell>
    <Cell><Data ss:Type="String">XM_001068161</Data></Cell>
    <Cell><Data ss:Type="String">Cd209g</Data></Cell>
   </Row>
   <Row ss:AutoFitHeight="0">
    <Cell><Data ss:Type="String">A_64_P078538</Data></Cell>
    <Cell><Data ss:Type="Number">1</Data></Cell>
    <Cell ss:StyleID="s62"><Data ss:Type="Number">0.30599999999999999</Data></Cell>
    <Cell><Data ss:Type="Number">0.29185549999999999</Data></Cell>
    <Cell><Data ss:Type="String">XM_001061006</Data></Cell>
   </Row>
   <Row ss:AutoFitHeight="0">
    <Cell><Data ss:Type="String">A_64_P090065</Data></Cell>
    <Cell><Data ss:Type="Number">1</Data></Cell>
    <Cell ss:StyleID="s62"><Data ss:Type="Number">0.30599999999999999</Data></Cell>
    <Cell><Data ss:Type="Number">-0.4892089</Data></Cell>
    <Cell><Data ss:Type="String">NM_001000139</Data></Cell>
    <Cell><Data ss:Type="String">Olr91</Data></Cell>
   </Row>
   <Row ss:AutoFitHeight="0">
    <Cell><Data ss:Type="String">A_43_P12689</Data></Cell>
    <Cell><Data ss:Type="Number">1</Data></Cell>
    <Cell ss:StyleID="s62"><Data ss:Type="Number">0.30599999999999999</Data></Cell>
    <Cell><Data ss:Type="Number">0.55447782999999995</Data></Cell>
    <Cell><Data ss:Type="String">NM_031810</Data></Cell>
    <Cell><Data ss:Type="String">Defb1</Data></Cell>
   </Row>
   <Row ss:AutoFitHeight="0">
    <Cell><Data ss:Type="String">A_64_P080831</Data></Cell>
    <Cell><Data ss:Type="Number">1</Data></Cell>
    <Cell ss:StyleID="s62"><Data ss:Type="Number">0.30599999999999999</Data></Cell>
    <Cell><Data ss:Type="Number">-0.56555602999999999</Data></Cell>
    <Cell><Data ss:Type="String">NM_001137670</Data></Cell>
    <Cell><Data ss:Type="String">Septin 14</Data></Cell>
   </Row>
   <Row ss:AutoFitHeight="0">
    <Cell><Data ss:Type="String">A_64_P059820</Data></Cell>
    <Cell><Data ss:Type="Number">1</Data></Cell>
    <Cell ss:StyleID="s62"><Data ss:Type="Number">0.30599999999999999</Data></Cell>
    <Cell><Data ss:Type="Number">0.56955517</Data></Cell>
    <Cell ss:Index="6"><Data ss:Type="String">Chrna7</Data></Cell>
   </Row>
   <Row ss:AutoFitHeight="0">
    <Cell><Data ss:Type="String">A_64_P069429</Data></Cell>
    <Cell><Data ss:Type="Number">1</Data></Cell>
    <Cell ss:StyleID="s62"><Data ss:Type="Number">0.30599999999999999</Data></Cell>
    <Cell><Data ss:Type="Number">0.34695933000000001</Data></Cell>
    <Cell><Data ss:Type="String">NM_001107269</Data></Cell>
    <Cell><Data ss:Type="String">Wdfy2</Data></Cell>
   </Row>
   <Row ss:AutoFitHeight="0">
    <Cell><Data ss:Type="String">A_44_P328256</Data></Cell>
    <Cell><Data ss:Type="Number">1</Data></Cell>
    <Cell ss:StyleID="s62"><Data ss:Type="Number">0.30599999999999999</Data></Cell>
    <Cell><Data ss:Type="Number">0.38136353000000001</Data></Cell>
    <Cell><Data ss:Type="String">NM_001169142</Data></Cell>
    <Cell><Data ss:Type="String">Nlrp12</Data></Cell>
   </Row>
   <Row ss:AutoFitHeight="0">
    <Cell><Data ss:Type="String">A_64_P140772</Data></Cell>
    <Cell><Data ss:Type="Number">1</Data></Cell>
    <Cell ss:StyleID="s62"><Data ss:Type="Number">0.30599999999999999</Data></Cell>
    <Cell><Data ss:Type="Number">1.41524377</Data></Cell>
    <Cell><Data ss:Type="String">NM_013024</Data></Cell>
    <Cell><Data ss:Type="String">Sbp</Data></Cell>
   </Row>
   <Row ss:AutoFitHeight="0">
    <Cell><Data ss:Type="String">A_64_P141175</Data></Cell>
    <Cell><Data ss:Type="Number">1</Data></Cell>
    <Cell ss:StyleID="s62"><Data ss:Type="Number">0.30599999999999999</Data></Cell>
    <Cell><Data ss:Type="Number">0.32797593000000003</Data></Cell>
    <Cell><Data ss:Type="String">NM_001109253</Data></Cell>
    <Cell><Data ss:Type="String">Clec1a</Data></Cell>
   </Row>
   <Row ss:AutoFitHeight="0">
    <Cell><Data ss:Type="String">A_64_P048126</Data></Cell>
    <Cell><Data ss:Type="Number">1</Data></Cell>
    <Cell ss:StyleID="s62"><Data ss:Type="Number">0.30599999999999999</Data></Cell>
    <Cell><Data ss:Type="Number">-0.47984032999999998</Data></Cell>
    <Cell><Data ss:Type="String">NM_001047953</Data></Cell>
    <Cell><Data ss:Type="String">LOC499843</Data></Cell>
   </Row>
   <Row ss:AutoFitHeight="0">
    <Cell><Data ss:Type="String">A_64_P095835</Data></Cell>
    <Cell><Data ss:Type="Number">1</Data></Cell>
    <Cell ss:StyleID="s62"><Data ss:Type="Number">0.30599999999999999</Data></Cell>
    <Cell><Data ss:Type="Number">0.54626182999999995</Data></Cell>
   </Row>
   <Row ss:AutoFitHeight="0">
    <Cell><Data ss:Type="String">A_44_P365889</Data></Cell>
    <Cell><Data ss:Type="Number">1</Data></Cell>
    <Cell ss:StyleID="s62"><Data ss:Type="Number">0.30599999999999999</Data></Cell>
    <Cell><Data ss:Type="Number">0.44635852999999998</Data></Cell>
    <Cell><Data ss:Type="String">XM_344700</Data></Cell>
    <Cell><Data ss:Type="String">Ccdc11</Data></Cell>
   </Row>
   <Row ss:AutoFitHeight="0">
    <Cell><Data ss:Type="String">A_64_P153115</Data></Cell>
    <Cell><Data ss:Type="Number">1</Data></Cell>
    <Cell ss:StyleID="s62"><Data ss:Type="Number">0.307</Data></Cell>
    <Cell><Data ss:Type="Number">-0.26510466999999999</Data></Cell>
   </Row>
   <Row ss:AutoFitHeight="0">
    <Cell><Data ss:Type="String">A_64_P143007</Data></Cell>
    <Cell><Data ss:Type="Number">1</Data></Cell>
    <Cell ss:StyleID="s62"><Data ss:Type="Number">0.307</Data></Cell>
    <Cell><Data ss:Type="Number">0.38648067000000003</Data></Cell>
    <Cell><Data ss:Type="String">NM_030868</Data></Cell>
    <Cell><Data ss:Type="String">Nov</Data></Cell>
   </Row>
   <Row ss:AutoFitHeight="0">
    <Cell><Data ss:Type="String">A_64_P144253</Data></Cell>
    <Cell><Data ss:Type="Number">1</Data></Cell>
    <Cell ss:StyleID="s62"><Data ss:Type="Number">0.307</Data></Cell>
    <Cell><Data ss:Type="Number">0.38170189999999998</Data></Cell>
    <Cell><Data ss:Type="String">NM_201350</Data></Cell>
    <Cell><Data ss:Type="String">Shank2</Data></Cell>
   </Row>
   <Row ss:AutoFitHeight="0">
    <Cell><Data ss:Type="String">A_44_P443500</Data></Cell>
    <Cell><Data ss:Type="Number">1</Data></Cell>
    <Cell ss:StyleID="s62"><Data ss:Type="Number">0.307</Data></Cell>
    <Cell><Data ss:Type="Number">0.72043387000000003</Data></Cell>
    <Cell><Data ss:Type="String">NM_001134801</Data></Cell>
    <Cell><Data ss:Type="String">RGD1309808</Data></Cell>
   </Row>
   <Row ss:AutoFitHeight="0">
    <Cell><Data ss:Type="String">A_43_P11955</Data></Cell>
    <Cell><Data ss:Type="Number">1</Data></Cell>
    <Cell ss:StyleID="s62"><Data ss:Type="Number">0.307</Data></Cell>
    <Cell><Data ss:Type="Number">0.32926666999999998</Data></Cell>
    <Cell><Data ss:Type="String">NM_019159</Data></Cell>
    <Cell><Data ss:Type="String">Syn2</Data></Cell>
   </Row>
   <Row ss:AutoFitHeight="0">
    <Cell><Data ss:Type="String">A_64_P102889</Data></Cell>
    <Cell><Data ss:Type="Number">1</Data></Cell>
    <Cell ss:StyleID="s62"><Data ss:Type="Number">0.307</Data></Cell>
    <Cell><Data ss:Type="Number">0.17125633000000001</Data></Cell>
    <Cell><Data ss:Type="String">NM_001109571</Data></Cell>
    <Cell><Data ss:Type="String">Polr3gl</Data></Cell>
   </Row>
   <Row ss:AutoFitHeight="0">
    <Cell><Data ss:Type="String">A_44_P914137</Data></Cell>
    <Cell><Data ss:Type="Number">1</Data></Cell>
    <Cell ss:StyleID="s62"><Data ss:Type="Number">0.307</Data></Cell>
    <Cell><Data ss:Type="Number">0.23713933000000001</Data></Cell>
    <Cell><Data ss:Type="String">NM_001108113</Data></Cell>
    <Cell><Data ss:Type="String">Csrnp2</Data></Cell>
   </Row>
   <Row ss:AutoFitHeight="0">
    <Cell><Data ss:Type="String">A_64_P061943</Data></Cell>
    <Cell><Data ss:Type="Number">1</Data></Cell>
    <Cell ss:StyleID="s62"><Data ss:Type="Number">0.307</Data></Cell>
    <Cell><Data ss:Type="Number">-0.14463233</Data></Cell>
   </Row>
   <Row ss:AutoFitHeight="0">
    <Cell><Data ss:Type="String">A_64_P114148</Data></Cell>
    <Cell><Data ss:Type="Number">1</Data></Cell>
    <Cell ss:StyleID="s62"><Data ss:Type="Number">0.307</Data></Cell>
    <Cell><Data ss:Type="Number">-0.52295477000000001</Data></Cell>
    <Cell><Data ss:Type="String">NM_001109560</Data></Cell>
    <Cell><Data ss:Type="String">LOC689963</Data></Cell>
   </Row>
   <Row ss:AutoFitHeight="0">
    <Cell><Data ss:Type="String">A_64_P097547</Data></Cell>
    <Cell><Data ss:Type="Number">1</Data></Cell>
    <Cell ss:StyleID="s62"><Data ss:Type="Number">0.307</Data></Cell>
    <Cell><Data ss:Type="Number">0.30291762999999999</Data></Cell>
    <Cell><Data ss:Type="String">NM_001100528</Data></Cell>
    <Cell><Data ss:Type="String">Rag2</Data></Cell>
   </Row>
   <Row ss:AutoFitHeight="0">
    <Cell><Data ss:Type="String">A_42_P804822</Data></Cell>
    <Cell><Data ss:Type="Number">1</Data></Cell>
    <Cell ss:StyleID="s62"><Data ss:Type="Number">0.307</Data></Cell>
    <Cell><Data ss:Type="Number">-0.49230010000000002</Data></Cell>
    <Cell><Data ss:Type="String">NM_031686</Data></Cell>
    <Cell><Data ss:Type="String">Scn7a</Data></Cell>
   </Row>
   <Row ss:AutoFitHeight="0">
    <Cell><Data ss:Type="String">A_44_P508901</Data></Cell>
    <Cell><Data ss:Type="Number">1</Data></Cell>
    <Cell ss:StyleID="s62"><Data ss:Type="Number">0.307</Data></Cell>
    <Cell><Data ss:Type="Number">-0.23965800000000001</Data></Cell>
    <Cell><Data ss:Type="String">NM_001014273</Data></Cell>
    <Cell><Data ss:Type="String">Armcx3</Data></Cell>
   </Row>
   <Row ss:AutoFitHeight="0">
    <Cell><Data ss:Type="String">A_44_P356738</Data></Cell>
    <Cell><Data ss:Type="Number">1</Data></Cell>
    <Cell ss:StyleID="s62"><Data ss:Type="Number">0.307</Data></Cell>
    <Cell><Data ss:Type="Number">-0.36568853000000001</Data></Cell>
    <Cell><Data ss:Type="String">XM_576492</Data></Cell>
    <Cell><Data ss:Type="String">LOC501080</Data></Cell>
   </Row>
   <Row ss:AutoFitHeight="0">
    <Cell><Data ss:Type="String">A_64_P064923</Data></Cell>
    <Cell><Data ss:Type="Number">1</Data></Cell>
    <Cell ss:StyleID="s62"><Data ss:Type="Number">0.307</Data></Cell>
    <Cell><Data ss:Type="Number">0.53636477000000005</Data></Cell>
   </Row>
   <Row ss:AutoFitHeight="0">
    <Cell><Data ss:Type="String">A_64_P383207</Data></Cell>
    <Cell><Data ss:Type="Number">1</Data></Cell>
    <Cell ss:StyleID="s62"><Data ss:Type="Number">0.307</Data></Cell>
    <Cell><Data ss:Type="Number">-0.49626573000000002</Data></Cell>
    <Cell><Data ss:Type="String">XM_002725320</Data></Cell>
    <Cell><Data ss:Type="String">Dsg1b</Data></Cell>
   </Row>
   <Row ss:AutoFitHeight="0">
    <Cell><Data ss:Type="String">A_64_P158164</Data></Cell>
    <Cell><Data ss:Type="Number">1</Data></Cell>
    <Cell ss:StyleID="s62"><Data ss:Type="Number">0.307</Data></Cell>
    <Cell><Data ss:Type="Number">-0.36014342999999999</Data></Cell>
    <Cell><Data ss:Type="String">XM_226011</Data></Cell>
   </Row>
   <Row ss:AutoFitHeight="0">
    <Cell><Data ss:Type="String">A_64_P094860</Data></Cell>
    <Cell><Data ss:Type="Number">1</Data></Cell>
    <Cell ss:StyleID="s62"><Data ss:Type="Number">0.307</Data></Cell>
    <Cell><Data ss:Type="Number">0.57784489999999999</Data></Cell>
    <Cell><Data ss:Type="String">NM_001024358</Data></Cell>
    <Cell><Data ss:Type="String">Glb1l3</Data></Cell>
   </Row>
   <Row ss:AutoFitHeight="0">
    <Cell><Data ss:Type="String">A_64_P075008</Data></Cell>
    <Cell><Data ss:Type="Number">1</Data></Cell>
    <Cell ss:StyleID="s62"><Data ss:Type="Number">0.307</Data></Cell>
    <Cell><Data ss:Type="Number">0.20098057</Data></Cell>
    <Cell><Data ss:Type="String">XM_001058257</Data></Cell>
    <Cell><Data ss:Type="String">Birc7</Data></Cell>
   </Row>
   <Row ss:AutoFitHeight="0">
    <Cell><Data ss:Type="String">A_64_P032811</Data></Cell>
    <Cell><Data ss:Type="Number">1</Data></Cell>
    <Cell ss:StyleID="s62"><Data ss:Type="Number">0.307</Data></Cell>
    <Cell><Data ss:Type="Number">-0.45398513000000001</Data></Cell>
    <Cell><Data ss:Type="String">NM_001134575</Data></Cell>
    <Cell><Data ss:Type="String">RGD1308106</Data></Cell>
   </Row>
   <Row ss:AutoFitHeight="0">
    <Cell><Data ss:Type="String">A_64_P164160</Data></Cell>
    <Cell><Data ss:Type="Number">1</Data></Cell>
    <Cell ss:StyleID="s62"><Data ss:Type="Number">0.307</Data></Cell>
    <Cell><Data ss:Type="Number">0.24112496999999999</Data></Cell>
    <Cell><Data ss:Type="String">NM_021580</Data></Cell>
    <Cell><Data ss:Type="String">Prl8a4</Data></Cell>
   </Row>
   <Row ss:AutoFitHeight="0">
    <Cell><Data ss:Type="String">A_64_P034342</Data></Cell>
    <Cell><Data ss:Type="Number">1</Data></Cell>
    <Cell ss:StyleID="s62"><Data ss:Type="Number">0.307</Data></Cell>
    <Cell><Data ss:Type="Number">-1.8767156300000001</Data></Cell>
    <Cell><Data ss:Type="String">NM_001108931</Data></Cell>
    <Cell><Data ss:Type="String">RGD1560350</Data></Cell>
   </Row>
   <Row ss:AutoFitHeight="0">
    <Cell><Data ss:Type="String">A_64_P307505</Data></Cell>
    <Cell><Data ss:Type="Number">1</Data></Cell>
    <Cell ss:StyleID="s62"><Data ss:Type="Number">0.307</Data></Cell>
    <Cell><Data ss:Type="Number">0.63169913</Data></Cell>
   </Row>
   <Row ss:AutoFitHeight="0">
    <Cell><Data ss:Type="String">A_44_P532171</Data></Cell>
    <Cell><Data ss:Type="Number">1</Data></Cell>
    <Cell ss:StyleID="s62"><Data ss:Type="Number">0.307</Data></Cell>
    <Cell><Data ss:Type="Number">0.47851607000000002</Data></Cell>
    <Cell><Data ss:Type="String">XM_574052</Data></Cell>
   </Row>
   <Row ss:AutoFitHeight="0">
    <Cell><Data ss:Type="String">A_64_P139559</Data></Cell>
    <Cell><Data ss:Type="Number">1</Data></Cell>
    <Cell ss:StyleID="s62"><Data ss:Type="Number">0.307</Data></Cell>
    <Cell><Data ss:Type="Number">0.20448183</Data></Cell>
    <Cell><Data ss:Type="String">XM_001053458</Data></Cell>
    <Cell><Data ss:Type="String">Foxo6</Data></Cell>
   </Row>
   <Row ss:AutoFitHeight="0">
    <Cell><Data ss:Type="String">A_64_P133101</Data></Cell>
    <Cell><Data ss:Type="Number">1</Data></Cell>
    <Cell ss:StyleID="s62"><Data ss:Type="Number">0.307</Data></Cell>
    <Cell><Data ss:Type="Number">-0.19714667</Data></Cell>
   </Row>
   <Row ss:AutoFitHeight="0">
    <Cell><Data ss:Type="String">A_44_P409662</Data></Cell>
    <Cell><Data ss:Type="Number">1</Data></Cell>
    <Cell ss:StyleID="s62"><Data ss:Type="Number">0.307</Data></Cell>
    <Cell><Data ss:Type="Number">0.49127277000000003</Data></Cell>
    <Cell><Data ss:Type="String">NM_053932</Data></Cell>
    <Cell><Data ss:Type="String">B3gnt5</Data></Cell>
   </Row>
   <Row ss:AutoFitHeight="0">
    <Cell><Data ss:Type="String">A_64_P053461</Data></Cell>
    <Cell><Data ss:Type="Number">1</Data></Cell>
    <Cell ss:StyleID="s62"><Data ss:Type="Number">0.307</Data></Cell>
    <Cell><Data ss:Type="Number">-0.23131470000000001</Data></Cell>
    <Cell><Data ss:Type="String">NM_001128195</Data></Cell>
    <Cell><Data ss:Type="String">Bag2</Data></Cell>
   </Row>
   <Row ss:AutoFitHeight="0">
    <Cell><Data ss:Type="String">A_64_P007023</Data></Cell>
    <Cell><Data ss:Type="Number">1</Data></Cell>
    <Cell ss:StyleID="s62"><Data ss:Type="Number">0.307</Data></Cell>
    <Cell><Data ss:Type="Number">-0.2519207</Data></Cell>
    <Cell><Data ss:Type="String">NM_001012100</Data></Cell>
    <Cell><Data ss:Type="String">Slc7a13</Data></Cell>
   </Row>
   <Row ss:AutoFitHeight="0">
    <Cell><Data ss:Type="String">A_64_P056638</Data></Cell>
    <Cell><Data ss:Type="Number">1</Data></Cell>
    <Cell ss:StyleID="s62"><Data ss:Type="Number">0.307</Data></Cell>
    <Cell><Data ss:Type="Number">0.33200737000000002</Data></Cell>
    <Cell><Data ss:Type="String">NM_001108308</Data></Cell>
    <Cell><Data ss:Type="String">RGD1307394</Data></Cell>
   </Row>
   <Row ss:AutoFitHeight="0">
    <Cell><Data ss:Type="String">A_44_P490253</Data></Cell>
    <Cell><Data ss:Type="Number">1</Data></Cell>
    <Cell ss:StyleID="s62"><Data ss:Type="Number">0.307</Data></Cell>
    <Cell><Data ss:Type="Number">-0.15352467</Data></Cell>
    <Cell><Data ss:Type="String">XM_001071419</Data></Cell>
   </Row>
   <Row ss:AutoFitHeight="0">
    <Cell><Data ss:Type="String">A_64_P083715</Data></Cell>
    <Cell><Data ss:Type="Number">1</Data></Cell>
    <Cell ss:StyleID="s62"><Data ss:Type="Number">0.307</Data></Cell>
    <Cell><Data ss:Type="Number">0.84225196999999996</Data></Cell>
    <Cell><Data ss:Type="String">XM_001059361</Data></Cell>
    <Cell><Data ss:Type="String">LOC682013</Data></Cell>
   </Row>
   <Row ss:AutoFitHeight="0">
    <Cell><Data ss:Type="String">A_64_P154730</Data></Cell>
    <Cell><Data ss:Type="Number">1</Data></Cell>
    <Cell ss:StyleID="s62"><Data ss:Type="Number">0.307</Data></Cell>
    <Cell><Data ss:Type="Number">0.26044129999999999</Data></Cell>
    <Cell><Data ss:Type="String">NM_001001369</Data></Cell>
    <Cell><Data ss:Type="String">Olr947</Data></Cell>
   </Row>
   <Row ss:AutoFitHeight="0">
    <Cell><Data ss:Type="String">A_44_P131261</Data></Cell>
    <Cell><Data ss:Type="Number">1</Data></Cell>
    <Cell ss:StyleID="s62"><Data ss:Type="Number">0.307</Data></Cell>
    <Cell><Data ss:Type="Number">0.31877167000000001</Data></Cell>
    <Cell><Data ss:Type="String">XM_220534</Data></Cell>
    <Cell><Data ss:Type="String">Usp22</Data></Cell>
   </Row>
   <Row ss:AutoFitHeight="0">
    <Cell><Data ss:Type="String">A_64_P019016</Data></Cell>
    <Cell><Data ss:Type="Number">1</Data></Cell>
    <Cell ss:StyleID="s62"><Data ss:Type="Number">0.307</Data></Cell>
    <Cell><Data ss:Type="Number">-0.57337117000000004</Data></Cell>
   </Row>
   <Row ss:AutoFitHeight="0">
    <Cell><Data ss:Type="String">A_64_P116869</Data></Cell>
    <Cell><Data ss:Type="Number">1</Data></Cell>
    <Cell ss:StyleID="s62"><Data ss:Type="Number">0.307</Data></Cell>
    <Cell><Data ss:Type="Number">-0.18187349999999999</Data></Cell>
    <Cell><Data ss:Type="String">NM_001008334</Data></Cell>
    <Cell><Data ss:Type="String">Tmem97</Data></Cell>
   </Row>
   <Row ss:AutoFitHeight="0">
    <Cell><Data ss:Type="String">A_44_P791908</Data></Cell>
    <Cell><Data ss:Type="Number">1</Data></Cell>
    <Cell ss:StyleID="s62"><Data ss:Type="Number">0.307</Data></Cell>
    <Cell><Data ss:Type="Number">0.32474797</Data></Cell>
    <Cell><Data ss:Type="String">XR_008965</Data></Cell>
    <Cell><Data ss:Type="String">RGD1560859</Data></Cell>
   </Row>
   <Row ss:AutoFitHeight="0">
    <Cell><Data ss:Type="String">A_64_P010653</Data></Cell>
    <Cell><Data ss:Type="Number">1</Data></Cell>
    <Cell ss:StyleID="s62"><Data ss:Type="Number">0.307</Data></Cell>
    <Cell><Data ss:Type="Number">0.2770435</Data></Cell>
    <Cell><Data ss:Type="String">NM_001013126</Data></Cell>
    <Cell><Data ss:Type="String">Cyb5r1</Data></Cell>
   </Row>
   <Row ss:AutoFitHeight="0">
    <Cell><Data ss:Type="String">A_64_P165736</Data></Cell>
    <Cell><Data ss:Type="Number">1</Data></Cell>
    <Cell ss:StyleID="s62"><Data ss:Type="Number">0.308</Data></Cell>
    <Cell><Data ss:Type="Number">-0.30513922999999998</Data></Cell>
    <Cell><Data ss:Type="String">NM_001105886</Data></Cell>
    <Cell><Data ss:Type="String">Hoxd13</Data></Cell>
   </Row>
   <Row ss:AutoFitHeight="0">
    <Cell><Data ss:Type="String">A_64_P038232</Data></Cell>
    <Cell><Data ss:Type="Number">1</Data></Cell>
    <Cell ss:StyleID="s62"><Data ss:Type="Number">0.308</Data></Cell>
    <Cell><Data ss:Type="Number">0.25405982999999999</Data></Cell>
    <Cell><Data ss:Type="String">XM_002725562</Data></Cell>
    <Cell><Data ss:Type="String">LOC100366173</Data></Cell>
   </Row>
   <Row ss:AutoFitHeight="0">
    <Cell><Data ss:Type="String">A_64_P020090</Data></Cell>
    <Cell><Data ss:Type="Number">1</Data></Cell>
    <Cell ss:StyleID="s62"><Data ss:Type="Number">0.308</Data></Cell>
    <Cell><Data ss:Type="Number">-0.23549500000000001</Data></Cell>
   </Row>
   <Row ss:AutoFitHeight="0">
    <Cell><Data ss:Type="String">A_44_P898857</Data></Cell>
    <Cell><Data ss:Type="Number">1</Data></Cell>
    <Cell ss:StyleID="s62"><Data ss:Type="Number">0.308</Data></Cell>
    <Cell><Data ss:Type="Number">0.29844900000000002</Data></Cell>
    <Cell><Data ss:Type="String">NM_001107799</Data></Cell>
    <Cell><Data ss:Type="String">Fitm2</Data></Cell>
   </Row>
   <Row ss:AutoFitHeight="0">
    <Cell><Data ss:Type="String">A_44_P1037342</Data></Cell>
    <Cell><Data ss:Type="Number">1</Data></Cell>
    <Cell ss:StyleID="s62"><Data ss:Type="Number">0.308</Data></Cell>
    <Cell><Data ss:Type="Number">0.54738463000000004</Data></Cell>
    <Cell><Data ss:Type="String">NM_147206</Data></Cell>
    <Cell><Data ss:Type="String">Cyp3a9</Data></Cell>
   </Row>
   <Row ss:AutoFitHeight="0">
    <Cell><Data ss:Type="String">A_64_P099144</Data></Cell>
    <Cell><Data ss:Type="Number">1</Data></Cell>
    <Cell ss:StyleID="s62"><Data ss:Type="Number">0.308</Data></Cell>
    <Cell><Data ss:Type="Number">0.34401677000000003</Data></Cell>
    <Cell><Data ss:Type="String">NM_001000611</Data></Cell>
    <Cell><Data ss:Type="String">Olr767</Data></Cell>
   </Row>
   <Row ss:AutoFitHeight="0">
    <Cell><Data ss:Type="String">A_64_P054636</Data></Cell>
    <Cell><Data ss:Type="Number">1</Data></Cell>
    <Cell ss:StyleID="s62"><Data ss:Type="Number">0.308</Data></Cell>
    <Cell><Data ss:Type="Number">0.19965267</Data></Cell>
   </Row>
   <Row ss:AutoFitHeight="0">
    <Cell><Data ss:Type="String">A_64_P113802</Data></Cell>
    <Cell><Data ss:Type="Number">1</Data></Cell>
    <Cell ss:StyleID="s62"><Data ss:Type="Number">0.308</Data></Cell>
    <Cell><Data ss:Type="Number">-0.26299600000000001</Data></Cell>
    <Cell><Data ss:Type="String">NM_001025740</Data></Cell>
    <Cell><Data ss:Type="String">Rrm2</Data></Cell>
   </Row>
   <Row ss:AutoFitHeight="0">
    <Cell><Data ss:Type="String">A_64_P102366</Data></Cell>
    <Cell><Data ss:Type="Number">1</Data></Cell>
    <Cell ss:StyleID="s62"><Data ss:Type="Number">0.308</Data></Cell>
    <Cell><Data ss:Type="Number">-0.51360687000000005</Data></Cell>
   </Row>
   <Row ss:AutoFitHeight="0">
    <Cell><Data ss:Type="String">A_44_P838888</Data></Cell>
    <Cell><Data ss:Type="Number">1</Data></Cell>
    <Cell ss:StyleID="s62"><Data ss:Type="Number">0.308</Data></Cell>
    <Cell><Data ss:Type="Number">-0.235841</Data></Cell>
    <Cell><Data ss:Type="String">XM_001081096</Data></Cell>
    <Cell><Data ss:Type="String">Brip1</Data></Cell>
   </Row>
   <Row ss:AutoFitHeight="0">
    <Cell><Data ss:Type="String">A_43_P11226</Data></Cell>
    <Cell><Data ss:Type="Number">1</Data></Cell>
    <Cell ss:StyleID="s62"><Data ss:Type="Number">0.308</Data></Cell>
    <Cell><Data ss:Type="Number">0.19065182999999999</Data></Cell>
    <Cell><Data ss:Type="String">NM_001106904</Data></Cell>
    <Cell><Data ss:Type="String">Map4k4</Data></Cell>
   </Row>
   <Row ss:AutoFitHeight="0">
    <Cell><Data ss:Type="String">A_64_P102483</Data></Cell>
    <Cell><Data ss:Type="Number">1</Data></Cell>
    <Cell ss:StyleID="s62"><Data ss:Type="Number">0.308</Data></Cell>
    <Cell><Data ss:Type="Number">0.67620139999999995</Data></Cell>
    <Cell><Data ss:Type="String">NM_053646</Data></Cell>
    <Cell><Data ss:Type="String">Asah2</Data></Cell>
   </Row>
   <Row ss:AutoFitHeight="0">
    <Cell><Data ss:Type="String">A_64_P082814</Data></Cell>
    <Cell><Data ss:Type="Number">1</Data></Cell>
    <Cell ss:StyleID="s62"><Data ss:Type="Number">0.308</Data></Cell>
    <Cell><Data ss:Type="Number">-0.30396279999999998</Data></Cell>
   </Row>
   <Row ss:AutoFitHeight="0">
    <Cell><Data ss:Type="String">A_64_P026266</Data></Cell>
    <Cell><Data ss:Type="Number">1</Data></Cell>
    <Cell ss:StyleID="s62"><Data ss:Type="Number">0.308</Data></Cell>
    <Cell><Data ss:Type="Number">0.43306823</Data></Cell>
    <Cell><Data ss:Type="String">NM_001105750</Data></Cell>
    <Cell><Data ss:Type="String">Stim2</Data></Cell>
   </Row>
   <Row ss:AutoFitHeight="0">
    <Cell><Data ss:Type="String">A_44_P112082</Data></Cell>
    <Cell><Data ss:Type="Number">1</Data></Cell>
    <Cell ss:StyleID="s62"><Data ss:Type="Number">0.308</Data></Cell>
    <Cell><Data ss:Type="Number">0.29609122999999998</Data></Cell>
    <Cell><Data ss:Type="String">NM_001134833</Data></Cell>
    <Cell><Data ss:Type="String">Ccdc89</Data></Cell>
   </Row>
   <Row ss:AutoFitHeight="0">
    <Cell><Data ss:Type="String">A_43_P13472</Data></Cell>
    <Cell><Data ss:Type="Number">1</Data></Cell>
    <Cell ss:StyleID="s62"><Data ss:Type="Number">0.308</Data></Cell>
    <Cell><Data ss:Type="Number">0.22617799999999999</Data></Cell>
    <Cell><Data ss:Type="String">NM_001039016</Data></Cell>
    <Cell><Data ss:Type="String">Zdhhc9</Data></Cell>
   </Row>
   <Row ss:AutoFitHeight="0">
    <Cell><Data ss:Type="String">A_64_P205127</Data></Cell>
    <Cell><Data ss:Type="Number">1</Data></Cell>
    <Cell ss:StyleID="s62"><Data ss:Type="Number">0.308</Data></Cell>
    <Cell><Data ss:Type="Number">0.3389047</Data></Cell>
    <Cell><Data ss:Type="String">NM_031632</Data></Cell>
    <Cell><Data ss:Type="String">Casp9</Data></Cell>
   </Row>
   <Row ss:AutoFitHeight="0">
    <Cell><Data ss:Type="String">A_44_P433882</Data></Cell>
    <Cell><Data ss:Type="Number">1</Data></Cell>
    <Cell ss:StyleID="s62"><Data ss:Type="Number">0.308</Data></Cell>
    <Cell><Data ss:Type="Number">-0.46480876999999998</Data></Cell>
    <Cell><Data ss:Type="String">NM_001134963</Data></Cell>
    <Cell><Data ss:Type="String">Crispld1</Data></Cell>
   </Row>
   <Row ss:AutoFitHeight="0">
    <Cell><Data ss:Type="String">A_44_P210632</Data></Cell>
    <Cell><Data ss:Type="Number">1</Data></Cell>
    <Cell ss:StyleID="s62"><Data ss:Type="Number">0.308</Data></Cell>
    <Cell><Data ss:Type="Number">0.80828330000000004</Data></Cell>
    <Cell><Data ss:Type="String">XM_218487</Data></Cell>
   </Row>
   <Row ss:AutoFitHeight="0">
    <Cell><Data ss:Type="String">A_64_P085341</Data></Cell>
    <Cell><Data ss:Type="Number">1</Data></Cell>
    <Cell ss:StyleID="s62"><Data ss:Type="Number">0.308</Data></Cell>
    <Cell><Data ss:Type="Number">0.3101582</Data></Cell>
    <Cell><Data ss:Type="String">NM_001108365</Data></Cell>
    <Cell><Data ss:Type="String">Gas2l1</Data></Cell>
   </Row>
   <Row ss:AutoFitHeight="0">
    <Cell><Data ss:Type="String">A_44_P356312</Data></Cell>
    <Cell><Data ss:Type="Number">1</Data></Cell>
    <Cell ss:StyleID="s62"><Data ss:Type="Number">0.308</Data></Cell>
    <Cell><Data ss:Type="Number">-0.16298803000000001</Data></Cell>
    <Cell><Data ss:Type="String">FQ221385</Data></Cell>
    <Cell><Data ss:Type="String">Far1</Data></Cell>
   </Row>
   <Row ss:AutoFitHeight="0">
    <Cell><Data ss:Type="String">A_44_P116261</Data></Cell>
    <Cell><Data ss:Type="Number">1</Data></Cell>
    <Cell ss:StyleID="s62"><Data ss:Type="Number">0.308</Data></Cell>
    <Cell><Data ss:Type="Number">-0.83442517000000005</Data></Cell>
    <Cell><Data ss:Type="String">NM_023964</Data></Cell>
    <Cell><Data ss:Type="String">Gapdhs</Data></Cell>
   </Row>
   <Row ss:AutoFitHeight="0">
    <Cell><Data ss:Type="String">A_64_P051297</Data></Cell>
    <Cell><Data ss:Type="Number">1</Data></Cell>
    <Cell ss:StyleID="s62"><Data ss:Type="Number">0.308</Data></Cell>
    <Cell><Data ss:Type="Number">0.21555017000000001</Data></Cell>
    <Cell><Data ss:Type="String">NM_001107416</Data></Cell>
    <Cell><Data ss:Type="String">Papd5</Data></Cell>
   </Row>
   <Row ss:AutoFitHeight="0">
    <Cell><Data ss:Type="String">A_64_P081040</Data></Cell>
    <Cell><Data ss:Type="Number">1</Data></Cell>
    <Cell ss:StyleID="s62"><Data ss:Type="Number">0.308</Data></Cell>
    <Cell><Data ss:Type="Number">-0.57714396999999995</Data></Cell>
    <Cell><Data ss:Type="String">NM_001191116</Data></Cell>
    <Cell><Data ss:Type="String">Gzmn</Data></Cell>
   </Row>
   <Row ss:AutoFitHeight="0">
    <Cell><Data ss:Type="String">A_64_P101234</Data></Cell>
    <Cell><Data ss:Type="Number">1</Data></Cell>
    <Cell ss:StyleID="s62"><Data ss:Type="Number">0.308</Data></Cell>
    <Cell><Data ss:Type="Number">0.21075679999999999</Data></Cell>
   </Row>
   <Row ss:AutoFitHeight="0">
    <Cell><Data ss:Type="String">A_44_P241409</Data></Cell>
    <Cell><Data ss:Type="Number">1</Data></Cell>
    <Cell ss:StyleID="s62"><Data ss:Type="Number">0.308</Data></Cell>
    <Cell><Data ss:Type="Number">0.18350467000000001</Data></Cell>
    <Cell><Data ss:Type="String">NM_001015004</Data></Cell>
    <Cell><Data ss:Type="String">Vgll4</Data></Cell>
   </Row>
   <Row ss:AutoFitHeight="0">
    <Cell><Data ss:Type="String">A_42_P501877</Data></Cell>
    <Cell><Data ss:Type="Number">1</Data></Cell>
    <Cell ss:StyleID="s62"><Data ss:Type="Number">0.308</Data></Cell>
    <Cell><Data ss:Type="Number">-0.34138350000000001</Data></Cell>
    <Cell><Data ss:Type="String">NM_012569</Data></Cell>
    <Cell><Data ss:Type="String">Gls</Data></Cell>
   </Row>
   <Row ss:AutoFitHeight="0">
    <Cell><Data ss:Type="String">A_42_P626433</Data></Cell>
    <Cell><Data ss:Type="Number">1</Data></Cell>
    <Cell ss:StyleID="s62"><Data ss:Type="Number">0.308</Data></Cell>
    <Cell><Data ss:Type="Number">-0.44950737000000002</Data></Cell>
    <Cell><Data ss:Type="String">NM_001135855</Data></Cell>
    <Cell><Data ss:Type="String">Scara5</Data></Cell>
   </Row>
   <Row ss:AutoFitHeight="0">
    <Cell><Data ss:Type="String">A_44_P910533</Data></Cell>
    <Cell><Data ss:Type="Number">1</Data></Cell>
    <Cell ss:StyleID="s62"><Data ss:Type="Number">0.308</Data></Cell>
    <Cell><Data ss:Type="Number">-0.18977432999999999</Data></Cell>
    <Cell><Data ss:Type="String">XM_343671</Data></Cell>
    <Cell><Data ss:Type="String">Chaf1a</Data></Cell>
   </Row>
   <Row ss:AutoFitHeight="0">
    <Cell><Data ss:Type="String">A_64_P024391</Data></Cell>
    <Cell><Data ss:Type="Number">1</Data></Cell>
    <Cell ss:StyleID="s62"><Data ss:Type="Number">0.308</Data></Cell>
    <Cell><Data ss:Type="Number">0.64752266999999997</Data></Cell>
   </Row>
   <Row ss:AutoFitHeight="0">
    <Cell><Data ss:Type="String">A_64_P028198</Data></Cell>
    <Cell><Data ss:Type="Number">1</Data></Cell>
    <Cell ss:StyleID="s62"><Data ss:Type="Number">0.308</Data></Cell>
    <Cell><Data ss:Type="Number">-0.52912433000000003</Data></Cell>
   </Row>
   <Row ss:AutoFitHeight="0">
    <Cell><Data ss:Type="String">A_44_P493894</Data></Cell>
    <Cell><Data ss:Type="Number">1</Data></Cell>
    <Cell ss:StyleID="s62"><Data ss:Type="Number">0.308</Data></Cell>
    <Cell><Data ss:Type="Number">0.92407433000000005</Data></Cell>
    <Cell><Data ss:Type="String">FQ211257</Data></Cell>
   </Row>
   <Row ss:AutoFitHeight="0">
    <Cell><Data ss:Type="String">A_64_P042177</Data></Cell>
    <Cell><Data ss:Type="Number">1</Data></Cell>
    <Cell ss:StyleID="s62"><Data ss:Type="Number">0.308</Data></Cell>
    <Cell><Data ss:Type="Number">0.23845383000000001</Data></Cell>
    <Cell><Data ss:Type="String">XM_001064784</Data></Cell>
    <Cell><Data ss:Type="String">RGD1561662</Data></Cell>
   </Row>
   <Row ss:AutoFitHeight="0">
    <Cell><Data ss:Type="String">A_64_P073023</Data></Cell>
    <Cell><Data ss:Type="Number">1</Data></Cell>
    <Cell ss:StyleID="s62"><Data ss:Type="Number">0.308</Data></Cell>
    <Cell><Data ss:Type="Number">-0.7751538</Data></Cell>
    <Cell><Data ss:Type="String">XM_001062720</Data></Cell>
    <Cell><Data ss:Type="String">Naaladl2</Data></Cell>
   </Row>
   <Row ss:AutoFitHeight="0">
    <Cell><Data ss:Type="String">A_64_P130189</Data></Cell>
    <Cell><Data ss:Type="Number">1</Data></Cell>
    <Cell ss:StyleID="s62"><Data ss:Type="Number">0.308</Data></Cell>
    <Cell><Data ss:Type="Number">0.29141610000000001</Data></Cell>
    <Cell><Data ss:Type="String">NM_001025757</Data></Cell>
    <Cell><Data ss:Type="String">Trpv3</Data></Cell>
   </Row>
   <Row ss:AutoFitHeight="0">
    <Cell><Data ss:Type="String">A_64_P003363</Data></Cell>
    <Cell><Data ss:Type="Number">1</Data></Cell>
    <Cell ss:StyleID="s62"><Data ss:Type="Number">0.308</Data></Cell>
    <Cell><Data ss:Type="Number">-0.69937669999999996</Data></Cell>
    <Cell><Data ss:Type="String">XM_001063568</Data></Cell>
   </Row>
   <Row ss:AutoFitHeight="0">
    <Cell><Data ss:Type="String">A_64_P130608</Data></Cell>
    <Cell><Data ss:Type="Number">1</Data></Cell>
    <Cell ss:StyleID="s62"><Data ss:Type="Number">0.309</Data></Cell>
    <Cell><Data ss:Type="Number">-0.23861267</Data></Cell>
   </Row>
   <Row ss:AutoFitHeight="0">
    <Cell><Data ss:Type="String">A_64_P164849</Data></Cell>
    <Cell><Data ss:Type="Number">1</Data></Cell>
    <Cell ss:StyleID="s62"><Data ss:Type="Number">0.309</Data></Cell>
    <Cell><Data ss:Type="Number">0.68369546999999997</Data></Cell>
    <Cell><Data ss:Type="String">NM_012926</Data></Cell>
    <Cell><Data ss:Type="String">Cd80</Data></Cell>
   </Row>
   <Row ss:AutoFitHeight="0">
    <Cell><Data ss:Type="String">A_64_P066621</Data></Cell>
    <Cell><Data ss:Type="Number">1</Data></Cell>
    <Cell ss:StyleID="s62"><Data ss:Type="Number">0.309</Data></Cell>
    <Cell><Data ss:Type="Number">0.51857973000000002</Data></Cell>
    <Cell><Data ss:Type="String">NM_001191754</Data></Cell>
    <Cell><Data ss:Type="String">Msc</Data></Cell>
   </Row>
   <Row ss:AutoFitHeight="0">
    <Cell><Data ss:Type="String">A_64_P017662</Data></Cell>
    <Cell><Data ss:Type="Number">1</Data></Cell>
    <Cell ss:StyleID="s62"><Data ss:Type="Number">0.309</Data></Cell>
    <Cell><Data ss:Type="Number">-0.71533166999999998</Data></Cell>
    <Cell><Data ss:Type="String">XM_346212</Data></Cell>
   </Row>
   <Row ss:AutoFitHeight="0">
    <Cell><Data ss:Type="String">A_44_P487910</Data></Cell>
    <Cell><Data ss:Type="Number">1</Data></Cell>
    <Cell ss:StyleID="s62"><Data ss:Type="Number">0.309</Data></Cell>
    <Cell><Data ss:Type="Number">0.2301214</Data></Cell>
    <Cell><Data ss:Type="String">NM_001024995</Data></Cell>
    <Cell><Data ss:Type="String">Lrrc33</Data></Cell>
   </Row>
   <Row ss:AutoFitHeight="0">
    <Cell><Data ss:Type="String">A_44_P503708</Data></Cell>
    <Cell><Data ss:Type="Number">1</Data></Cell>
    <Cell ss:StyleID="s62"><Data ss:Type="Number">0.309</Data></Cell>
    <Cell><Data ss:Type="Number">0.34769600000000001</Data></Cell>
    <Cell><Data ss:Type="String">NM_001191627</Data></Cell>
    <Cell><Data ss:Type="String">Fsd2</Data></Cell>
   </Row>
   <Row ss:AutoFitHeight="0">
    <Cell><Data ss:Type="String">A_64_P105357</Data></Cell>
    <Cell><Data ss:Type="Number">1</Data></Cell>
    <Cell ss:StyleID="s62"><Data ss:Type="Number">0.309</Data></Cell>
    <Cell><Data ss:Type="Number">0.60826373</Data></Cell>
   </Row>
   <Row ss:AutoFitHeight="0">
    <Cell><Data ss:Type="String">A_64_P059770</Data></Cell>
    <Cell><Data ss:Type="Number">1</Data></Cell>
    <Cell ss:StyleID="s62"><Data ss:Type="Number">0.309</Data></Cell>
    <Cell><Data ss:Type="Number">-0.39892296999999999</Data></Cell>
   </Row>
   <Row ss:AutoFitHeight="0">
    <Cell><Data ss:Type="String">A_44_P307837</Data></Cell>
    <Cell><Data ss:Type="Number">1</Data></Cell>
    <Cell ss:StyleID="s62"><Data ss:Type="Number">0.309</Data></Cell>
    <Cell><Data ss:Type="Number">-0.19371132999999999</Data></Cell>
    <Cell><Data ss:Type="String">NM_013222</Data></Cell>
    <Cell><Data ss:Type="String">Gfer</Data></Cell>
   </Row>
   <Row ss:AutoFitHeight="0">
    <Cell><Data ss:Type="String">A_64_P138328</Data></Cell>
    <Cell><Data ss:Type="Number">1</Data></Cell>
    <Cell ss:StyleID="s62"><Data ss:Type="Number">0.309</Data></Cell>
    <Cell><Data ss:Type="Number">0.3661063</Data></Cell>
    <Cell><Data ss:Type="String">XM_341470</Data></Cell>
    <Cell><Data ss:Type="String">LOC361188</Data></Cell>
   </Row>
   <Row ss:AutoFitHeight="0">
    <Cell><Data ss:Type="String">A_64_P042134</Data></Cell>
    <Cell><Data ss:Type="Number">1</Data></Cell>
    <Cell ss:StyleID="s62"><Data ss:Type="Number">0.309</Data></Cell>
    <Cell><Data ss:Type="Number">-0.83668569999999998</Data></Cell>
    <Cell><Data ss:Type="String">XM_002725426</Data></Cell>
   </Row>
   <Row ss:AutoFitHeight="0">
    <Cell><Data ss:Type="String">A_64_P280765</Data></Cell>
    <Cell><Data ss:Type="Number">1</Data></Cell>
    <Cell ss:StyleID="s62"><Data ss:Type="Number">0.309</Data></Cell>
    <Cell><Data ss:Type="Number">-0.78429117000000004</Data></Cell>
    <Cell><Data ss:Type="String">NM_012924</Data></Cell>
    <Cell><Data ss:Type="String">Cd44</Data></Cell>
   </Row>
   <Row ss:AutoFitHeight="0">
    <Cell><Data ss:Type="String">A_44_P541259</Data></Cell>
    <Cell><Data ss:Type="Number">1</Data></Cell>
    <Cell ss:StyleID="s62"><Data ss:Type="Number">0.309</Data></Cell>
    <Cell><Data ss:Type="Number">0.19634560000000001</Data></Cell>
    <Cell><Data ss:Type="String">NM_001107276</Data></Cell>
    <Cell><Data ss:Type="String">Piwil2</Data></Cell>
   </Row>
   <Row ss:AutoFitHeight="0">
    <Cell><Data ss:Type="String">A_64_P025583</Data></Cell>
    <Cell><Data ss:Type="Number">1</Data></Cell>
    <Cell ss:StyleID="s62"><Data ss:Type="Number">0.309</Data></Cell>
    <Cell><Data ss:Type="Number">-0.79211832999999998</Data></Cell>
    <Cell><Data ss:Type="String">NM_001108270</Data></Cell>
    <Cell><Data ss:Type="String">RGD1311343</Data></Cell>
   </Row>
   <Row ss:AutoFitHeight="0">
    <Cell><Data ss:Type="String">A_64_P070333</Data></Cell>
    <Cell><Data ss:Type="Number">1</Data></Cell>
    <Cell ss:StyleID="s62"><Data ss:Type="Number">0.309</Data></Cell>
    <Cell><Data ss:Type="Number">-0.53272293000000004</Data></Cell>
   </Row>
   <Row ss:AutoFitHeight="0">
    <Cell><Data ss:Type="String">A_43_P22907</Data></Cell>
    <Cell><Data ss:Type="Number">1</Data></Cell>
    <Cell ss:StyleID="s62"><Data ss:Type="Number">0.309</Data></Cell>
    <Cell><Data ss:Type="Number">0.148613</Data></Cell>
    <Cell><Data ss:Type="String">NM_001139492</Data></Cell>
    <Cell><Data ss:Type="String">LOC682033</Data></Cell>
   </Row>
   <Row ss:AutoFitHeight="0">
    <Cell><Data ss:Type="String">A_64_P086187</Data></Cell>
    <Cell><Data ss:Type="Number">1</Data></Cell>
    <Cell ss:StyleID="s62"><Data ss:Type="Number">0.309</Data></Cell>
    <Cell><Data ss:Type="Number">-0.16576567</Data></Cell>
   </Row>
   <Row ss:AutoFitHeight="0">
    <Cell><Data ss:Type="String">A_64_P011594</Data></Cell>
    <Cell><Data ss:Type="Number">1</Data></Cell>
    <Cell ss:StyleID="s62"><Data ss:Type="Number">0.309</Data></Cell>
    <Cell><Data ss:Type="Number">0.33970070000000002</Data></Cell>
    <Cell><Data ss:Type="String">NM_031036</Data></Cell>
    <Cell><Data ss:Type="String">Gnaq</Data></Cell>
   </Row>
   <Row ss:AutoFitHeight="0">
    <Cell><Data ss:Type="String">A_44_P547882</Data></Cell>
    <Cell><Data ss:Type="Number">1</Data></Cell>
    <Cell ss:StyleID="s62"><Data ss:Type="Number">0.309</Data></Cell>
    <Cell><Data ss:Type="Number">-0.87857003</Data></Cell>
    <Cell><Data ss:Type="String">NM_001000664</Data></Cell>
    <Cell><Data ss:Type="String">Olr569</Data></Cell>
   </Row>
   <Row ss:AutoFitHeight="0">
    <Cell><Data ss:Type="String">A_64_P009909</Data></Cell>
    <Cell><Data ss:Type="Number">1</Data></Cell>
    <Cell ss:StyleID="s62"><Data ss:Type="Number">0.309</Data></Cell>
    <Cell><Data ss:Type="Number">-0.22140417000000001</Data></Cell>
    <Cell><Data ss:Type="String">NM_001108324</Data></Cell>
    <Cell><Data ss:Type="String">Ranbp1</Data></Cell>
   </Row>
   <Row ss:AutoFitHeight="0">
    <Cell><Data ss:Type="String">A_44_P207963</Data></Cell>
    <Cell><Data ss:Type="Number">1</Data></Cell>
    <Cell ss:StyleID="s62"><Data ss:Type="Number">0.309</Data></Cell>
    <Cell><Data ss:Type="Number">0.35184032999999998</Data></Cell>
    <Cell><Data ss:Type="String">NM_080900</Data></Cell>
    <Cell><Data ss:Type="String">Afap1</Data></Cell>
   </Row>
   <Row ss:AutoFitHeight="0">
    <Cell><Data ss:Type="String">A_42_P783292</Data></Cell>
    <Cell><Data ss:Type="Number">1</Data></Cell>
    <Cell ss:StyleID="s62"><Data ss:Type="Number">0.309</Data></Cell>
    <Cell><Data ss:Type="Number">-0.20529833</Data></Cell>
    <Cell><Data ss:Type="String">NM_017182</Data></Cell>
    <Cell><Data ss:Type="String">H2afy</Data></Cell>
   </Row>
   <Row ss:AutoFitHeight="0">
    <Cell><Data ss:Type="String">A_64_P129197</Data></Cell>
    <Cell><Data ss:Type="Number">1</Data></Cell>
    <Cell ss:StyleID="s62"><Data ss:Type="Number">0.309</Data></Cell>
    <Cell><Data ss:Type="Number">0.47530612999999999</Data></Cell>
    <Cell><Data ss:Type="String">XM_573520</Data></Cell>
    <Cell><Data ss:Type="String">RGD1565309</Data></Cell>
   </Row>
   <Row ss:AutoFitHeight="0">
    <Cell><Data ss:Type="String">A_64_P053878</Data></Cell>
    <Cell><Data ss:Type="Number">1</Data></Cell>
    <Cell ss:StyleID="s62"><Data ss:Type="Number">0.309</Data></Cell>
    <Cell><Data ss:Type="Number">-0.26047573000000002</Data></Cell>
    <Cell><Data ss:Type="String">XM_577704</Data></Cell>
    <Cell><Data ss:Type="String">RGD1560972</Data></Cell>
   </Row>
   <Row ss:AutoFitHeight="0">
    <Cell><Data ss:Type="String">A_43_P10089</Data></Cell>
    <Cell><Data ss:Type="Number">1</Data></Cell>
    <Cell ss:StyleID="s62"><Data ss:Type="Number">0.309</Data></Cell>
    <Cell><Data ss:Type="Number">0.39651072999999998</Data></Cell>
    <Cell><Data ss:Type="String">NM_001135868</Data></Cell>
    <Cell><Data ss:Type="String">Slc45a3</Data></Cell>
   </Row>
   <Row ss:AutoFitHeight="0">
    <Cell><Data ss:Type="String">A_44_P1049252</Data></Cell>
    <Cell><Data ss:Type="Number">1</Data></Cell>
    <Cell ss:StyleID="s62"><Data ss:Type="Number">0.309</Data></Cell>
    <Cell><Data ss:Type="Number">0.26207566999999998</Data></Cell>
    <Cell><Data ss:Type="String">NM_207609</Data></Cell>
    <Cell><Data ss:Type="String">Naprt1</Data></Cell>
   </Row>
   <Row ss:AutoFitHeight="0">
    <Cell><Data ss:Type="String">A_64_P112275</Data></Cell>
    <Cell><Data ss:Type="Number">1</Data></Cell>
    <Cell ss:StyleID="s62"><Data ss:Type="Number">0.309</Data></Cell>
    <Cell><Data ss:Type="Number">-0.24335217000000001</Data></Cell>
    <Cell><Data ss:Type="String">NM_001014128</Data></Cell>
    <Cell><Data ss:Type="String">Rsrc2</Data></Cell>
   </Row>
   <Row ss:AutoFitHeight="0">
    <Cell><Data ss:Type="String">A_64_P106760</Data></Cell>
    <Cell><Data ss:Type="Number">1</Data></Cell>
    <Cell ss:StyleID="s62"><Data ss:Type="Number">0.309</Data></Cell>
    <Cell><Data ss:Type="Number">0.20147493</Data></Cell>
    <Cell><Data ss:Type="String">NM_001025150</Data></Cell>
    <Cell><Data ss:Type="String">Tas2r40</Data></Cell>
   </Row>
   <Row ss:AutoFitHeight="0">
    <Cell><Data ss:Type="String">A_64_P118012</Data></Cell>
    <Cell><Data ss:Type="Number">1</Data></Cell>
    <Cell ss:StyleID="s62"><Data ss:Type="Number">0.309</Data></Cell>
    <Cell><Data ss:Type="Number">0.25172359999999999</Data></Cell>
    <Cell><Data ss:Type="String">NM_134330</Data></Cell>
    <Cell><Data ss:Type="String">Keg1</Data></Cell>
   </Row>
   <Row ss:AutoFitHeight="0">
    <Cell><Data ss:Type="String">A_64_P147253</Data></Cell>
    <Cell><Data ss:Type="Number">1</Data></Cell>
    <Cell ss:StyleID="s62"><Data ss:Type="Number">0.309</Data></Cell>
    <Cell><Data ss:Type="Number">-0.2192837</Data></Cell>
    <Cell><Data ss:Type="String">NM_001108975</Data></Cell>
    <Cell><Data ss:Type="String">Ptch2</Data></Cell>
   </Row>
   <Row ss:AutoFitHeight="0">
    <Cell><Data ss:Type="String">A_44_P283444</Data></Cell>
    <Cell><Data ss:Type="Number">1</Data></Cell>
    <Cell ss:StyleID="s62"><Data ss:Type="Number">0.309</Data></Cell>
    <Cell><Data ss:Type="Number">-0.18156949999999999</Data></Cell>
    <Cell><Data ss:Type="String">NM_017299</Data></Cell>
    <Cell><Data ss:Type="String">Slc19a1</Data></Cell>
   </Row>
   <Row ss:AutoFitHeight="0">
    <Cell><Data ss:Type="String">A_64_P105730</Data></Cell>
    <Cell><Data ss:Type="Number">1</Data></Cell>
    <Cell ss:StyleID="s62"><Data ss:Type="Number">0.309</Data></Cell>
    <Cell><Data ss:Type="Number">-1.0074946300000001</Data></Cell>
    <Cell><Data ss:Type="String">XM_001061353</Data></Cell>
    <Cell><Data ss:Type="String">RGD1305184</Data></Cell>
   </Row>
   <Row ss:AutoFitHeight="0">
    <Cell><Data ss:Type="String">A_64_P034952</Data></Cell>
    <Cell><Data ss:Type="Number">1</Data></Cell>
    <Cell ss:StyleID="s62"><Data ss:Type="Number">0.309</Data></Cell>
    <Cell><Data ss:Type="Number">0.24337420000000001</Data></Cell>
    <Cell><Data ss:Type="String">NM_001099507</Data></Cell>
    <Cell><Data ss:Type="String">Vom2r50</Data></Cell>
   </Row>
   <Row ss:AutoFitHeight="0">
    <Cell><Data ss:Type="String">A_44_P480882</Data></Cell>
    <Cell><Data ss:Type="Number">1</Data></Cell>
    <Cell ss:StyleID="s62"><Data ss:Type="Number">0.309</Data></Cell>
    <Cell><Data ss:Type="Number">-0.40877413000000001</Data></Cell>
    <Cell><Data ss:Type="String">XM_001073772</Data></Cell>
    <Cell><Data ss:Type="String">Gml</Data></Cell>
   </Row>
   <Row ss:AutoFitHeight="0">
    <Cell><Data ss:Type="String">A_64_P046476</Data></Cell>
    <Cell><Data ss:Type="Number">1</Data></Cell>
    <Cell ss:StyleID="s62"><Data ss:Type="Number">0.309</Data></Cell>
    <Cell><Data ss:Type="Number">-0.64729236999999995</Data></Cell>
    <Cell><Data ss:Type="String">XM_001070799</Data></Cell>
   </Row>
   <Row ss:AutoFitHeight="0">
    <Cell><Data ss:Type="String">A_64_P038117</Data></Cell>
    <Cell><Data ss:Type="Number">1</Data></Cell>
    <Cell ss:StyleID="s62"><Data ss:Type="Number">0.31</Data></Cell>
    <Cell><Data ss:Type="Number">-0.29078967</Data></Cell>
    <Cell><Data ss:Type="String">NM_001127379</Data></Cell>
    <Cell><Data ss:Type="String">Api5</Data></Cell>
   </Row>
   <Row ss:AutoFitHeight="0">
    <Cell><Data ss:Type="String">A_64_P083369</Data></Cell>
    <Cell><Data ss:Type="Number">1</Data></Cell>
    <Cell ss:StyleID="s62"><Data ss:Type="Number">0.31</Data></Cell>
    <Cell><Data ss:Type="Number">-0.53838702999999999</Data></Cell>
    <Cell><Data ss:Type="String">NM_133617</Data></Cell>
    <Cell><Data ss:Type="String">Serpina10</Data></Cell>
   </Row>
   <Row ss:AutoFitHeight="0">
    <Cell><Data ss:Type="String">A_64_P147993</Data></Cell>
    <Cell><Data ss:Type="Number">1</Data></Cell>
    <Cell ss:StyleID="s62"><Data ss:Type="Number">0.31</Data></Cell>
    <Cell><Data ss:Type="Number">0.22511017</Data></Cell>
    <Cell><Data ss:Type="String">XM_001061850</Data></Cell>
    <Cell><Data ss:Type="String">Hist2h2ac</Data></Cell>
   </Row>
   <Row ss:AutoFitHeight="0">
    <Cell><Data ss:Type="String">A_64_P012647</Data></Cell>
    <Cell><Data ss:Type="Number">1</Data></Cell>
    <Cell ss:StyleID="s62"><Data ss:Type="Number">0.31</Data></Cell>
    <Cell><Data ss:Type="Number">0.16697466999999999</Data></Cell>
    <Cell><Data ss:Type="String">NM_001107498</Data></Cell>
    <Cell><Data ss:Type="String">Samd4b</Data></Cell>
   </Row>
   <Row ss:AutoFitHeight="0">
    <Cell><Data ss:Type="String">A_64_P077089</Data></Cell>
    <Cell><Data ss:Type="Number">1</Data></Cell>
    <Cell ss:StyleID="s62"><Data ss:Type="Number">0.31</Data></Cell>
    <Cell><Data ss:Type="Number">0.195384</Data></Cell>
    <Cell><Data ss:Type="String">NM_172017</Data></Cell>
    <Cell><Data ss:Type="String">Yif1</Data></Cell>
   </Row>
   <Row ss:AutoFitHeight="0">
    <Cell><Data ss:Type="String">A_64_P028426</Data></Cell>
    <Cell><Data ss:Type="Number">1</Data></Cell>
    <Cell ss:StyleID="s62"><Data ss:Type="Number">0.31</Data></Cell>
    <Cell><Data ss:Type="Number">0.44915513000000001</Data></Cell>
    <Cell><Data ss:Type="String">NM_001107809</Data></Cell>
    <Cell><Data ss:Type="String">Zfp512b</Data></Cell>
   </Row>
   <Row ss:AutoFitHeight="0">
    <Cell><Data ss:Type="String">A_64_P066795</Data></Cell>
    <Cell><Data ss:Type="Number">1</Data></Cell>
    <Cell ss:StyleID="s62"><Data ss:Type="Number">0.31</Data></Cell>
    <Cell><Data ss:Type="Number">-0.43497269999999999</Data></Cell>
    <Cell><Data ss:Type="String">NM_017363</Data></Cell>
    <Cell><Data ss:Type="String">Prl3d1</Data></Cell>
   </Row>
   <Row ss:AutoFitHeight="0">
    <Cell><Data ss:Type="String">A_64_P071476</Data></Cell>
    <Cell><Data ss:Type="Number">1</Data></Cell>
    <Cell ss:StyleID="s62"><Data ss:Type="Number">0.31</Data></Cell>
    <Cell><Data ss:Type="Number">-0.38339616999999998</Data></Cell>
   </Row>
   <Row ss:AutoFitHeight="0">
    <Cell><Data ss:Type="String">A_64_P076780</Data></Cell>
    <Cell><Data ss:Type="Number">1</Data></Cell>
    <Cell ss:StyleID="s62"><Data ss:Type="Number">0.31</Data></Cell>
    <Cell><Data ss:Type="Number">-0.22096763</Data></Cell>
    <Cell><Data ss:Type="String">NM_181366</Data></Cell>
    <Cell><Data ss:Type="String">Gpr64</Data></Cell>
   </Row>
   <Row ss:AutoFitHeight="0">
    <Cell><Data ss:Type="String">A_64_P016810</Data></Cell>
    <Cell><Data ss:Type="Number">1</Data></Cell>
    <Cell ss:StyleID="s62"><Data ss:Type="Number">0.31</Data></Cell>
    <Cell><Data ss:Type="Number">0.18145510000000001</Data></Cell>
    <Cell><Data ss:Type="String">NM_001108076</Data></Cell>
    <Cell><Data ss:Type="String">Myo1f</Data></Cell>
   </Row>
   <Row ss:AutoFitHeight="0">
    <Cell><Data ss:Type="String">A_64_P160072</Data></Cell>
    <Cell><Data ss:Type="Number">1</Data></Cell>
    <Cell ss:StyleID="s62"><Data ss:Type="Number">0.31</Data></Cell>
    <Cell><Data ss:Type="Number">0.21262333</Data></Cell>
    <Cell><Data ss:Type="String">XM_001078912</Data></Cell>
    <Cell><Data ss:Type="String">RGD1309651</Data></Cell>
   </Row>
   <Row ss:AutoFitHeight="0">
    <Cell><Data ss:Type="String">A_64_P094100</Data></Cell>
    <Cell><Data ss:Type="Number">1</Data></Cell>
    <Cell ss:StyleID="s62"><Data ss:Type="Number">0.31</Data></Cell>
    <Cell><Data ss:Type="Number">-0.37194683000000001</Data></Cell>
   </Row>
   <Row ss:AutoFitHeight="0">
    <Cell><Data ss:Type="String">A_44_P330197</Data></Cell>
    <Cell><Data ss:Type="Number">1</Data></Cell>
    <Cell ss:StyleID="s62"><Data ss:Type="Number">0.31</Data></Cell>
    <Cell><Data ss:Type="Number">0.20523126999999999</Data></Cell>
    <Cell><Data ss:Type="String">NM_184045</Data></Cell>
    <Cell><Data ss:Type="String">Srpk3</Data></Cell>
   </Row>
   <Row ss:AutoFitHeight="0">
    <Cell><Data ss:Type="String">A_44_P360629</Data></Cell>
    <Cell><Data ss:Type="Number">1</Data></Cell>
    <Cell ss:StyleID="s62"><Data ss:Type="Number">0.31</Data></Cell>
    <Cell><Data ss:Type="Number">0.54823347</Data></Cell>
    <Cell><Data ss:Type="String">NM_001000030</Data></Cell>
    <Cell><Data ss:Type="String">Olr1498</Data></Cell>
   </Row>
   <Row ss:AutoFitHeight="0">
    <Cell><Data ss:Type="String">A_64_P009823</Data></Cell>
    <Cell><Data ss:Type="Number">1</Data></Cell>
    <Cell ss:StyleID="s62"><Data ss:Type="Number">0.31</Data></Cell>
    <Cell><Data ss:Type="Number">0.30213319999999999</Data></Cell>
    <Cell><Data ss:Type="String">NM_001101021</Data></Cell>
    <Cell><Data ss:Type="String">Slc39a4l</Data></Cell>
   </Row>
   <Row ss:AutoFitHeight="0">
    <Cell><Data ss:Type="String">A_64_P077945</Data></Cell>
    <Cell><Data ss:Type="Number">1</Data></Cell>
    <Cell ss:StyleID="s62"><Data ss:Type="Number">0.31</Data></Cell>
    <Cell><Data ss:Type="Number">0.46278583000000001</Data></Cell>
    <Cell><Data ss:Type="String">XM_002725681</Data></Cell>
    <Cell><Data ss:Type="String">Dnahc3l</Data></Cell>
   </Row>
   <Row ss:AutoFitHeight="0">
    <Cell><Data ss:Type="String">A_64_P005084</Data></Cell>
    <Cell><Data ss:Type="Number">1</Data></Cell>
    <Cell ss:StyleID="s62"><Data ss:Type="Number">0.31</Data></Cell>
    <Cell><Data ss:Type="Number">-0.37921523000000001</Data></Cell>
    <Cell><Data ss:Type="String">NM_001000563</Data></Cell>
    <Cell><Data ss:Type="String">Olr532</Data></Cell>
   </Row>
   <Row ss:AutoFitHeight="0">
    <Cell><Data ss:Type="String">A_44_P1006931</Data></Cell>
    <Cell><Data ss:Type="Number">1</Data></Cell>
    <Cell ss:StyleID="s62"><Data ss:Type="Number">0.31</Data></Cell>
    <Cell><Data ss:Type="Number">0.25229449999999998</Data></Cell>
    <Cell><Data ss:Type="String">NM_001131003</Data></Cell>
    <Cell><Data ss:Type="String">LOC100174910</Data></Cell>
   </Row>
   <Row ss:AutoFitHeight="0">
    <Cell><Data ss:Type="String">A_42_P605593</Data></Cell>
    <Cell><Data ss:Type="Number">1</Data></Cell>
    <Cell ss:StyleID="s62"><Data ss:Type="Number">0.31</Data></Cell>
    <Cell><Data ss:Type="Number">0.19784567</Data></Cell>
    <Cell><Data ss:Type="String">NM_001107244</Data></Cell>
    <Cell><Data ss:Type="String">Papolg</Data></Cell>
   </Row>
   <Row ss:AutoFitHeight="0">
    <Cell><Data ss:Type="String">A_44_P269984</Data></Cell>
    <Cell><Data ss:Type="Number">1</Data></Cell>
    <Cell ss:StyleID="s62"><Data ss:Type="Number">0.31</Data></Cell>
    <Cell><Data ss:Type="Number">0.22151080000000001</Data></Cell>
    <Cell><Data ss:Type="String">NM_001079712</Data></Cell>
    <Cell><Data ss:Type="String">Kdm4d</Data></Cell>
   </Row>
   <Row ss:AutoFitHeight="0">
    <Cell><Data ss:Type="String">A_44_P424268</Data></Cell>
    <Cell><Data ss:Type="Number">1</Data></Cell>
    <Cell ss:StyleID="s62"><Data ss:Type="Number">0.31</Data></Cell>
    <Cell><Data ss:Type="Number">0.32708683</Data></Cell>
    <Cell><Data ss:Type="String">NM_001107840</Data></Cell>
    <Cell><Data ss:Type="String">Zbtb26</Data></Cell>
   </Row>
   <Row ss:AutoFitHeight="0">
    <Cell><Data ss:Type="String">A_64_P057868</Data></Cell>
    <Cell><Data ss:Type="Number">1</Data></Cell>
    <Cell ss:StyleID="s62"><Data ss:Type="Number">0.31</Data></Cell>
    <Cell><Data ss:Type="Number">0.41650556999999999</Data></Cell>
    <Cell><Data ss:Type="String">NM_024380</Data></Cell>
    <Cell><Data ss:Type="String">Gucy2e</Data></Cell>
   </Row>
   <Row ss:AutoFitHeight="0">
    <Cell><Data ss:Type="String">A_43_P12591</Data></Cell>
    <Cell><Data ss:Type="Number">1</Data></Cell>
    <Cell ss:StyleID="s62"><Data ss:Type="Number">0.31</Data></Cell>
    <Cell><Data ss:Type="Number">-0.60293777000000004</Data></Cell>
    <Cell><Data ss:Type="String">NM_031569</Data></Cell>
    <Cell><Data ss:Type="String">Oprl1</Data></Cell>
   </Row>
   <Row ss:AutoFitHeight="0">
    <Cell><Data ss:Type="String">A_44_P422237</Data></Cell>
    <Cell><Data ss:Type="Number">1</Data></Cell>
    <Cell ss:StyleID="s62"><Data ss:Type="Number">0.31</Data></Cell>
    <Cell><Data ss:Type="Number">0.14709567000000001</Data></Cell>
    <Cell><Data ss:Type="String">NM_001024760</Data></Cell>
    <Cell><Data ss:Type="String">Ift46</Data></Cell>
   </Row>
   <Row ss:AutoFitHeight="0">
    <Cell><Data ss:Type="String">A_44_P944757</Data></Cell>
    <Cell><Data ss:Type="Number">1</Data></Cell>
    <Cell ss:StyleID="s62"><Data ss:Type="Number">0.31</Data></Cell>
    <Cell><Data ss:Type="Number">0.19907</Data></Cell>
    <Cell><Data ss:Type="String">NM_017248</Data></Cell>
    <Cell><Data ss:Type="String">Hnrnpa1</Data></Cell>
   </Row>
   <Row ss:AutoFitHeight="0">
    <Cell><Data ss:Type="String">A_64_P081451</Data></Cell>
    <Cell><Data ss:Type="Number">1</Data></Cell>
    <Cell ss:StyleID="s62"><Data ss:Type="Number">0.31</Data></Cell>
    <Cell><Data ss:Type="Number">0.29997033000000001</Data></Cell>
    <Cell><Data ss:Type="String">NM_001011994</Data></Cell>
    <Cell><Data ss:Type="String">Gga1</Data></Cell>
   </Row>
   <Row ss:AutoFitHeight="0">
    <Cell><Data ss:Type="String">A_44_P148383</Data></Cell>
    <Cell><Data ss:Type="Number">1</Data></Cell>
    <Cell ss:StyleID="s62"><Data ss:Type="Number">0.31</Data></Cell>
    <Cell><Data ss:Type="Number">0.26639033000000001</Data></Cell>
    <Cell><Data ss:Type="String">XM_002728000</Data></Cell>
    <Cell><Data ss:Type="String">RGD1564952</Data></Cell>
   </Row>
   <Row ss:AutoFitHeight="0">
    <Cell><Data ss:Type="String">A_44_P590244</Data></Cell>
    <Cell><Data ss:Type="Number">1</Data></Cell>
    <Cell ss:StyleID="s62"><Data ss:Type="Number">0.31</Data></Cell>
    <Cell><Data ss:Type="Number">-0.29560746999999998</Data></Cell>
    <Cell><Data ss:Type="String">NM_001024318</Data></Cell>
    <Cell><Data ss:Type="String">Asb4</Data></Cell>
   </Row>
   <Row ss:AutoFitHeight="0">
    <Cell><Data ss:Type="String">A_44_P607062</Data></Cell>
    <Cell><Data ss:Type="Number">1</Data></Cell>
    <Cell ss:StyleID="s62"><Data ss:Type="Number">0.31</Data></Cell>
    <Cell><Data ss:Type="Number">0.19220066999999999</Data></Cell>
    <Cell><Data ss:Type="String">NM_001100572</Data></Cell>
    <Cell><Data ss:Type="String">Iars</Data></Cell>
   </Row>
   <Row ss:AutoFitHeight="0">
    <Cell><Data ss:Type="String">A_44_P332896</Data></Cell>
    <Cell><Data ss:Type="Number">1</Data></Cell>
    <Cell ss:StyleID="s62"><Data ss:Type="Number">0.31</Data></Cell>
    <Cell><Data ss:Type="Number">-0.29424463000000001</Data></Cell>
    <Cell><Data ss:Type="String">XM_001064247</Data></Cell>
    <Cell><Data ss:Type="String">Kctd14</Data></Cell>
   </Row>
   <Row ss:AutoFitHeight="0">
    <Cell><Data ss:Type="String">A_64_P099663</Data></Cell>
    <Cell><Data ss:Type="Number">1</Data></Cell>
    <Cell ss:StyleID="s62"><Data ss:Type="Number">0.31</Data></Cell>
    <Cell><Data ss:Type="Number">-0.58587303000000002</Data></Cell>
    <Cell><Data ss:Type="String">NM_001008868</Data></Cell>
    <Cell><Data ss:Type="String">Wfdc9</Data></Cell>
   </Row>
   <Row ss:AutoFitHeight="0">
    <Cell><Data ss:Type="String">A_64_P021591</Data></Cell>
    <Cell><Data ss:Type="Number">1</Data></Cell>
    <Cell ss:StyleID="s62"><Data ss:Type="Number">0.31</Data></Cell>
    <Cell><Data ss:Type="Number">-0.21753467000000001</Data></Cell>
    <Cell><Data ss:Type="String">NM_001034068</Data></Cell>
    <Cell><Data ss:Type="String">Tpm1</Data></Cell>
   </Row>
   <Row ss:AutoFitHeight="0">
    <Cell><Data ss:Type="String">A_44_P700360</Data></Cell>
    <Cell><Data ss:Type="Number">1</Data></Cell>
    <Cell ss:StyleID="s62"><Data ss:Type="Number">0.31</Data></Cell>
    <Cell><Data ss:Type="Number">-0.17298067</Data></Cell>
    <Cell><Data ss:Type="String">NM_001109018</Data></Cell>
    <Cell><Data ss:Type="String">Rab9b</Data></Cell>
   </Row>
   <Row ss:AutoFitHeight="0">
    <Cell><Data ss:Type="String">A_42_P771570</Data></Cell>
    <Cell><Data ss:Type="Number">1</Data></Cell>
    <Cell ss:StyleID="s62"><Data ss:Type="Number">0.311</Data></Cell>
    <Cell><Data ss:Type="Number">0.35644516999999998</Data></Cell>
    <Cell><Data ss:Type="String">XM_001080365</Data></Cell>
    <Cell><Data ss:Type="String">LOC687856</Data></Cell>
   </Row>
   <Row ss:AutoFitHeight="0">
    <Cell><Data ss:Type="String">A_64_P126043</Data></Cell>
    <Cell><Data ss:Type="Number">1</Data></Cell>
    <Cell ss:StyleID="s62"><Data ss:Type="Number">0.311</Data></Cell>
    <Cell><Data ss:Type="Number">0.34164486999999999</Data></Cell>
   </Row>
   <Row ss:AutoFitHeight="0">
    <Cell><Data ss:Type="String">A_64_P073475</Data></Cell>
    <Cell><Data ss:Type="Number">1</Data></Cell>
    <Cell ss:StyleID="s62"><Data ss:Type="Number">0.311</Data></Cell>
    <Cell><Data ss:Type="Number">0.37615982999999997</Data></Cell>
    <Cell><Data ss:Type="String">BC092639</Data></Cell>
   </Row>
   <Row ss:AutoFitHeight="0">
    <Cell><Data ss:Type="String">A_64_P015507</Data></Cell>
    <Cell><Data ss:Type="Number">1</Data></Cell>
    <Cell ss:StyleID="s62"><Data ss:Type="Number">0.311</Data></Cell>
    <Cell><Data ss:Type="Number">-1.18728737</Data></Cell>
   </Row>
   <Row ss:AutoFitHeight="0">
    <Cell><Data ss:Type="String">A_64_P145058</Data></Cell>
    <Cell><Data ss:Type="Number">1</Data></Cell>
    <Cell ss:StyleID="s62"><Data ss:Type="Number">0.311</Data></Cell>
    <Cell><Data ss:Type="Number">0.20173216999999999</Data></Cell>
    <Cell><Data ss:Type="String">NM_001107951</Data></Cell>
    <Cell><Data ss:Type="String">Dmrta2</Data></Cell>
   </Row>
   <Row ss:AutoFitHeight="0">
    <Cell><Data ss:Type="String">A_64_P044012</Data></Cell>
    <Cell><Data ss:Type="Number">1</Data></Cell>
    <Cell ss:StyleID="s62"><Data ss:Type="Number">0.311</Data></Cell>
    <Cell><Data ss:Type="Number">1.4515385000000001</Data></Cell>
   </Row>
   <Row ss:AutoFitHeight="0">
    <Cell><Data ss:Type="String">A_64_P146323</Data></Cell>
    <Cell><Data ss:Type="Number">1</Data></Cell>
    <Cell ss:StyleID="s62"><Data ss:Type="Number">0.311</Data></Cell>
    <Cell><Data ss:Type="Number">0.57633893000000003</Data></Cell>
   </Row>
   <Row ss:AutoFitHeight="0">
    <Cell><Data ss:Type="String">A_64_P057556</Data></Cell>
    <Cell><Data ss:Type="Number">1</Data></Cell>
    <Cell ss:StyleID="s62"><Data ss:Type="Number">0.311</Data></Cell>
    <Cell><Data ss:Type="Number">0.27598996999999997</Data></Cell>
    <Cell><Data ss:Type="String">NM_001109096</Data></Cell>
    <Cell><Data ss:Type="String">Gpr75</Data></Cell>
   </Row>
   <Row ss:AutoFitHeight="0">
    <Cell><Data ss:Type="String">A_64_P019901</Data></Cell>
    <Cell><Data ss:Type="Number">1</Data></Cell>
    <Cell ss:StyleID="s62"><Data ss:Type="Number">0.311</Data></Cell>
    <Cell><Data ss:Type="Number">0.19309117000000001</Data></Cell>
    <Cell><Data ss:Type="String">NM_001047099</Data></Cell>
    <Cell><Data ss:Type="String">Ythdf2</Data></Cell>
   </Row>
   <Row ss:AutoFitHeight="0">
    <Cell><Data ss:Type="String">A_64_P102768</Data></Cell>
    <Cell><Data ss:Type="Number">1</Data></Cell>
    <Cell ss:StyleID="s62"><Data ss:Type="Number">0.311</Data></Cell>
    <Cell><Data ss:Type="Number">-0.32039527000000001</Data></Cell>
    <Cell><Data ss:Type="String">XM_001074177</Data></Cell>
    <Cell><Data ss:Type="String">LOC690347</Data></Cell>
   </Row>
   <Row ss:AutoFitHeight="0">
    <Cell><Data ss:Type="String">A_64_P092634</Data></Cell>
    <Cell><Data ss:Type="Number">1</Data></Cell>
    <Cell ss:StyleID="s62"><Data ss:Type="Number">0.311</Data></Cell>
    <Cell><Data ss:Type="Number">0.17795432999999999</Data></Cell>
   </Row>
   <Row ss:AutoFitHeight="0">
    <Cell><Data ss:Type="String">A_44_P203859</Data></Cell>
    <Cell><Data ss:Type="Number">1</Data></Cell>
    <Cell ss:StyleID="s62"><Data ss:Type="Number">0.311</Data></Cell>
    <Cell><Data ss:Type="Number">-0.28591529999999998</Data></Cell>
    <Cell><Data ss:Type="String">BE106644</Data></Cell>
   </Row>
   <Row ss:AutoFitHeight="0">
    <Cell><Data ss:Type="String">A_44_P484950</Data></Cell>
    <Cell><Data ss:Type="Number">1</Data></Cell>
    <Cell ss:StyleID="s62"><Data ss:Type="Number">0.311</Data></Cell>
    <Cell><Data ss:Type="Number">-0.15726633000000001</Data></Cell>
    <Cell><Data ss:Type="String">BC099786</Data></Cell>
    <Cell><Data ss:Type="String">Atp5g3</Data></Cell>
   </Row>
   <Row ss:AutoFitHeight="0">
    <Cell><Data ss:Type="String">A_64_P111513</Data></Cell>
    <Cell><Data ss:Type="Number">1</Data></Cell>
    <Cell ss:StyleID="s62"><Data ss:Type="Number">0.311</Data></Cell>
    <Cell><Data ss:Type="Number">0.23852936999999999</Data></Cell>
   </Row>
   <Row ss:AutoFitHeight="0">
    <Cell><Data ss:Type="String">A_64_P011065</Data></Cell>
    <Cell><Data ss:Type="Number">1</Data></Cell>
    <Cell ss:StyleID="s62"><Data ss:Type="Number">0.311</Data></Cell>
    <Cell><Data ss:Type="Number">-0.73487992999999996</Data></Cell>
    <Cell><Data ss:Type="String">NM_022227</Data></Cell>
    <Cell><Data ss:Type="String">Accn5</Data></Cell>
   </Row>
   <Row ss:AutoFitHeight="0">
    <Cell><Data ss:Type="String">A_44_P213175</Data></Cell>
    <Cell><Data ss:Type="Number">1</Data></Cell>
    <Cell ss:StyleID="s62"><Data ss:Type="Number">0.311</Data></Cell>
    <Cell><Data ss:Type="Number">-0.52954546999999996</Data></Cell>
    <Cell><Data ss:Type="String">NM_001077667</Data></Cell>
    <Cell><Data ss:Type="String">Ccdc68</Data></Cell>
   </Row>
   <Row ss:AutoFitHeight="0">
    <Cell><Data ss:Type="String">A_64_P000166</Data></Cell>
    <Cell><Data ss:Type="Number">1</Data></Cell>
    <Cell ss:StyleID="s62"><Data ss:Type="Number">0.311</Data></Cell>
    <Cell><Data ss:Type="Number">-0.40099297</Data></Cell>
    <Cell><Data ss:Type="String">NM_001002803</Data></Cell>
    <Cell><Data ss:Type="String">Btnl1</Data></Cell>
   </Row>
   <Row ss:AutoFitHeight="0">
    <Cell><Data ss:Type="String">A_64_P095403</Data></Cell>
    <Cell><Data ss:Type="Number">1</Data></Cell>
    <Cell ss:StyleID="s62"><Data ss:Type="Number">0.311</Data></Cell>
    <Cell><Data ss:Type="Number">-0.52055432999999995</Data></Cell>
    <Cell><Data ss:Type="String">XM_002728651</Data></Cell>
   </Row>
   <Row ss:AutoFitHeight="0">
    <Cell><Data ss:Type="String">A_64_P086468</Data></Cell>
    <Cell><Data ss:Type="Number">1</Data></Cell>
    <Cell ss:StyleID="s62"><Data ss:Type="Number">0.311</Data></Cell>
    <Cell><Data ss:Type="Number">-0.22744300000000001</Data></Cell>
   </Row>
   <Row ss:AutoFitHeight="0">
    <Cell><Data ss:Type="String">A_44_P219639</Data></Cell>
    <Cell><Data ss:Type="Number">1</Data></Cell>
    <Cell ss:StyleID="s62"><Data ss:Type="Number">0.311</Data></Cell>
    <Cell><Data ss:Type="Number">0.75267337000000001</Data></Cell>
    <Cell><Data ss:Type="String">NM_133286</Data></Cell>
    <Cell><Data ss:Type="String">Fgf8</Data></Cell>
   </Row>
   <Row ss:AutoFitHeight="0">
    <Cell><Data ss:Type="String">A_42_P645376</Data></Cell>
    <Cell><Data ss:Type="Number">1</Data></Cell>
    <Cell ss:StyleID="s62"><Data ss:Type="Number">0.311</Data></Cell>
    <Cell><Data ss:Type="Number">-0.15776317000000001</Data></Cell>
    <Cell><Data ss:Type="String">NM_001014135</Data></Cell>
    <Cell><Data ss:Type="String">Wdr1</Data></Cell>
   </Row>
   <Row ss:AutoFitHeight="0">
    <Cell><Data ss:Type="String">A_44_P276097</Data></Cell>
    <Cell><Data ss:Type="Number">1</Data></Cell>
    <Cell ss:StyleID="s62"><Data ss:Type="Number">0.311</Data></Cell>
    <Cell><Data ss:Type="Number">-0.37989922999999998</Data></Cell>
    <Cell><Data ss:Type="String">NM_181383</Data></Cell>
    <Cell><Data ss:Type="String">Lgsn</Data></Cell>
   </Row>
   <Row ss:AutoFitHeight="0">
    <Cell><Data ss:Type="String">A_64_P085462</Data></Cell>
    <Cell><Data ss:Type="Number">1</Data></Cell>
    <Cell ss:StyleID="s62"><Data ss:Type="Number">0.311</Data></Cell>
    <Cell><Data ss:Type="Number">-0.15171567</Data></Cell>
   </Row>
   <Row ss:AutoFitHeight="0">
    <Cell><Data ss:Type="String">A_42_P484456</Data></Cell>
    <Cell><Data ss:Type="Number">1</Data></Cell>
    <Cell ss:StyleID="s62"><Data ss:Type="Number">0.311</Data></Cell>
    <Cell><Data ss:Type="Number">-0.19036367000000001</Data></Cell>
    <Cell><Data ss:Type="String">NM_001106601</Data></Cell>
    <Cell><Data ss:Type="String">Bola3</Data></Cell>
   </Row>
   <Row ss:AutoFitHeight="0">
    <Cell><Data ss:Type="String">A_64_P152776</Data></Cell>
    <Cell><Data ss:Type="Number">1</Data></Cell>
    <Cell ss:StyleID="s62"><Data ss:Type="Number">0.311</Data></Cell>
    <Cell><Data ss:Type="Number">-0.46201687000000002</Data></Cell>
    <Cell><Data ss:Type="String">NM_019158</Data></Cell>
    <Cell><Data ss:Type="String">Aqp8</Data></Cell>
   </Row>
   <Row ss:AutoFitHeight="0">
    <Cell><Data ss:Type="String">A_64_P106543</Data></Cell>
    <Cell><Data ss:Type="Number">1</Data></Cell>
    <Cell ss:StyleID="s62"><Data ss:Type="Number">0.311</Data></Cell>
    <Cell><Data ss:Type="Number">0.30289440000000001</Data></Cell>
    <Cell><Data ss:Type="String">XM_002724870</Data></Cell>
   </Row>
   <Row ss:AutoFitHeight="0">
    <Cell><Data ss:Type="String">A_64_P053516</Data></Cell>
    <Cell><Data ss:Type="Number">1</Data></Cell>
    <Cell ss:StyleID="s62"><Data ss:Type="Number">0.311</Data></Cell>
    <Cell><Data ss:Type="Number">-0.38312619999999997</Data></Cell>
    <Cell><Data ss:Type="String">NM_001001280</Data></Cell>
    <Cell><Data ss:Type="String">Olr69</Data></Cell>
   </Row>
   <Row ss:AutoFitHeight="0">
    <Cell><Data ss:Type="String">A_64_P021330</Data></Cell>
    <Cell><Data ss:Type="Number">1</Data></Cell>
    <Cell ss:StyleID="s62"><Data ss:Type="Number">0.311</Data></Cell>
    <Cell><Data ss:Type="Number">0.48726993000000002</Data></Cell>
    <Cell><Data ss:Type="String">XM_001073753</Data></Cell>
    <Cell><Data ss:Type="String">Fpr-rs6</Data></Cell>
   </Row>
   <Row ss:AutoFitHeight="0">
    <Cell><Data ss:Type="String">A_64_P042639</Data></Cell>
    <Cell><Data ss:Type="Number">1</Data></Cell>
    <Cell ss:StyleID="s62"><Data ss:Type="Number">0.311</Data></Cell>
    <Cell><Data ss:Type="Number">0.20029226999999999</Data></Cell>
    <Cell><Data ss:Type="String">NM_001109171</Data></Cell>
    <Cell><Data ss:Type="String">Lrrc20</Data></Cell>
   </Row>
   <Row ss:AutoFitHeight="0">
    <Cell><Data ss:Type="String">A_64_P047961</Data></Cell>
    <Cell><Data ss:Type="Number">1</Data></Cell>
    <Cell ss:StyleID="s62"><Data ss:Type="Number">0.311</Data></Cell>
    <Cell><Data ss:Type="Number">0.26353710000000002</Data></Cell>
   </Row>
   <Row ss:AutoFitHeight="0">
    <Cell><Data ss:Type="String">A_64_P069962</Data></Cell>
    <Cell><Data ss:Type="Number">1</Data></Cell>
    <Cell ss:StyleID="s62"><Data ss:Type="Number">0.311</Data></Cell>
    <Cell><Data ss:Type="Number">0.24892463000000001</Data></Cell>
    <Cell><Data ss:Type="String">NM_001191570</Data></Cell>
    <Cell><Data ss:Type="String">Ankrd13c</Data></Cell>
   </Row>
   <Row ss:AutoFitHeight="0">
    <Cell><Data ss:Type="String">A_64_P031561</Data></Cell>
    <Cell><Data ss:Type="Number">1</Data></Cell>
    <Cell ss:StyleID="s62"><Data ss:Type="Number">0.311</Data></Cell>
    <Cell><Data ss:Type="Number">-0.20362967000000001</Data></Cell>
   </Row>
   <Row ss:AutoFitHeight="0">
    <Cell><Data ss:Type="String">A_64_P031040</Data></Cell>
    <Cell><Data ss:Type="Number">1</Data></Cell>
    <Cell ss:StyleID="s62"><Data ss:Type="Number">0.311</Data></Cell>
    <Cell><Data ss:Type="Number">-1.24567983</Data></Cell>
   </Row>
   <Row ss:AutoFitHeight="0">
    <Cell><Data ss:Type="String">A_64_P048596</Data></Cell>
    <Cell><Data ss:Type="Number">1</Data></Cell>
    <Cell ss:StyleID="s62"><Data ss:Type="Number">0.311</Data></Cell>
    <Cell><Data ss:Type="Number">-0.42197277</Data></Cell>
    <Cell><Data ss:Type="String">NM_001000181</Data></Cell>
    <Cell><Data ss:Type="String">Olr183</Data></Cell>
   </Row>
   <Row ss:AutoFitHeight="0">
    <Cell><Data ss:Type="String">A_64_P043897</Data></Cell>
    <Cell><Data ss:Type="Number">1</Data></Cell>
    <Cell ss:StyleID="s62"><Data ss:Type="Number">0.311</Data></Cell>
    <Cell><Data ss:Type="Number">0.20520463</Data></Cell>
    <Cell><Data ss:Type="String">NM_001173430</Data></Cell>
    <Cell><Data ss:Type="String">Bcas3</Data></Cell>
   </Row>
   <Row ss:AutoFitHeight="0">
    <Cell><Data ss:Type="String">A_44_P433425</Data></Cell>
    <Cell><Data ss:Type="Number">1</Data></Cell>
    <Cell ss:StyleID="s62"><Data ss:Type="Number">0.311</Data></Cell>
    <Cell><Data ss:Type="Number">-0.30250432999999999</Data></Cell>
    <Cell><Data ss:Type="String">NM_001007620</Data></Cell>
    <Cell><Data ss:Type="String">Pdhb</Data></Cell>
   </Row>
   <Row ss:AutoFitHeight="0">
    <Cell><Data ss:Type="String">A_64_P039192</Data></Cell>
    <Cell><Data ss:Type="Number">1</Data></Cell>
    <Cell ss:StyleID="s62"><Data ss:Type="Number">0.311</Data></Cell>
    <Cell><Data ss:Type="Number">-0.42441093000000002</Data></Cell>
    <Cell><Data ss:Type="String">XM_001056753</Data></Cell>
    <Cell><Data ss:Type="String">Irs4</Data></Cell>
   </Row>
   <Row ss:AutoFitHeight="0">
    <Cell><Data ss:Type="String">A_44_P135744</Data></Cell>
    <Cell><Data ss:Type="Number">1</Data></Cell>
    <Cell ss:StyleID="s62"><Data ss:Type="Number">0.311</Data></Cell>
    <Cell><Data ss:Type="Number">0.59165407000000003</Data></Cell>
    <Cell><Data ss:Type="String">XM_001063417</Data></Cell>
    <Cell><Data ss:Type="String">RGD1563554</Data></Cell>
   </Row>
   <Row ss:AutoFitHeight="0">
    <Cell><Data ss:Type="String">A_64_P130483</Data></Cell>
    <Cell><Data ss:Type="Number">1</Data></Cell>
    <Cell ss:StyleID="s62"><Data ss:Type="Number">0.311</Data></Cell>
    <Cell><Data ss:Type="Number">0.22056233</Data></Cell>
    <Cell><Data ss:Type="String">NM_001004270</Data></Cell>
    <Cell><Data ss:Type="String">Snupn</Data></Cell>
   </Row>
   <Row ss:AutoFitHeight="0">
    <Cell><Data ss:Type="String">A_64_P114099</Data></Cell>
    <Cell><Data ss:Type="Number">1</Data></Cell>
    <Cell ss:StyleID="s62"><Data ss:Type="Number">0.311</Data></Cell>
    <Cell><Data ss:Type="Number">0.21368743000000001</Data></Cell>
    <Cell><Data ss:Type="String">NM_017056</Data></Cell>
    <Cell><Data ss:Type="String">Tnp1</Data></Cell>
   </Row>
   <Row ss:AutoFitHeight="0">
    <Cell><Data ss:Type="String">A_64_P003561</Data></Cell>
    <Cell><Data ss:Type="Number">1</Data></Cell>
    <Cell ss:StyleID="s62"><Data ss:Type="Number">0.311</Data></Cell>
    <Cell><Data ss:Type="Number">-0.18066450000000001</Data></Cell>
   </Row>
   <Row ss:AutoFitHeight="0">
    <Cell><Data ss:Type="String">A_64_P069442</Data></Cell>
    <Cell><Data ss:Type="Number">1</Data></Cell>
    <Cell ss:StyleID="s62"><Data ss:Type="Number">0.312</Data></Cell>
    <Cell><Data ss:Type="Number">0.34418199999999999</Data></Cell>
   </Row>
   <Row ss:AutoFitHeight="0">
    <Cell><Data ss:Type="String">A_42_P607061</Data></Cell>
    <Cell><Data ss:Type="Number">1</Data></Cell>
    <Cell ss:StyleID="s62"><Data ss:Type="Number">0.312</Data></Cell>
    <Cell><Data ss:Type="Number">-0.15249599999999999</Data></Cell>
    <Cell><Data ss:Type="String">NM_001008292</Data></Cell>
    <Cell><Data ss:Type="String">Diablo</Data></Cell>
   </Row>
   <Row ss:AutoFitHeight="0">
    <Cell><Data ss:Type="String">A_43_P13029</Data></Cell>
    <Cell><Data ss:Type="Number">1</Data></Cell>
    <Cell ss:StyleID="s62"><Data ss:Type="Number">0.312</Data></Cell>
    <Cell><Data ss:Type="Number">-0.21567433</Data></Cell>
    <Cell><Data ss:Type="String">NM_057107</Data></Cell>
    <Cell><Data ss:Type="String">Acsl3</Data></Cell>
   </Row>
   <Row ss:AutoFitHeight="0">
    <Cell><Data ss:Type="String">A_64_P044757</Data></Cell>
    <Cell><Data ss:Type="Number">1</Data></Cell>
    <Cell ss:StyleID="s62"><Data ss:Type="Number">0.312</Data></Cell>
    <Cell><Data ss:Type="Number">0.38986199999999999</Data></Cell>
    <Cell><Data ss:Type="String">NM_001013110</Data></Cell>
    <Cell><Data ss:Type="String">Tf</Data></Cell>
   </Row>
   <Row ss:AutoFitHeight="0">
    <Cell><Data ss:Type="String">A_64_P065636</Data></Cell>
    <Cell><Data ss:Type="Number">1</Data></Cell>
    <Cell ss:StyleID="s62"><Data ss:Type="Number">0.312</Data></Cell>
    <Cell><Data ss:Type="Number">0.35701466999999998</Data></Cell>
    <Cell><Data ss:Type="String">NM_001134631</Data></Cell>
    <Cell><Data ss:Type="String">RGD1560978</Data></Cell>
   </Row>
   <Row ss:AutoFitHeight="0">
    <Cell><Data ss:Type="String">A_44_P323106</Data></Cell>
    <Cell><Data ss:Type="Number">1</Data></Cell>
    <Cell ss:StyleID="s62"><Data ss:Type="Number">0.312</Data></Cell>
    <Cell><Data ss:Type="Number">0.20354602999999999</Data></Cell>
    <Cell><Data ss:Type="String">NM_178095</Data></Cell>
    <Cell><Data ss:Type="String">Abca1</Data></Cell>
   </Row>
   <Row ss:AutoFitHeight="0">
    <Cell><Data ss:Type="String">A_64_P144602</Data></Cell>
    <Cell><Data ss:Type="Number">1</Data></Cell>
    <Cell ss:StyleID="s62"><Data ss:Type="Number">0.312</Data></Cell>
    <Cell><Data ss:Type="Number">0.19409472999999999</Data></Cell>
    <Cell><Data ss:Type="String">NM_001108164</Data></Cell>
    <Cell><Data ss:Type="String">Cgnl1</Data></Cell>
   </Row>
   <Row ss:AutoFitHeight="0">
    <Cell><Data ss:Type="String">A_42_P818005</Data></Cell>
    <Cell><Data ss:Type="Number">1</Data></Cell>
    <Cell ss:StyleID="s62"><Data ss:Type="Number">0.312</Data></Cell>
    <Cell><Data ss:Type="Number">0.33386982999999998</Data></Cell>
    <Cell><Data ss:Type="String">NM_001017504</Data></Cell>
    <Cell><Data ss:Type="String">Zrsr1</Data></Cell>
   </Row>
   <Row ss:AutoFitHeight="0">
    <Cell><Data ss:Type="String">A_64_P145201</Data></Cell>
    <Cell><Data ss:Type="Number">1</Data></Cell>
    <Cell ss:StyleID="s62"><Data ss:Type="Number">0.312</Data></Cell>
    <Cell><Data ss:Type="Number">-1.07294987</Data></Cell>
   </Row>
   <Row ss:AutoFitHeight="0">
    <Cell><Data ss:Type="String">A_64_P021922</Data></Cell>
    <Cell><Data ss:Type="Number">1</Data></Cell>
    <Cell ss:StyleID="s62"><Data ss:Type="Number">0.312</Data></Cell>
    <Cell><Data ss:Type="Number">-0.25183567000000001</Data></Cell>
    <Cell><Data ss:Type="String">XM_236872</Data></Cell>
   </Row>
   <Row ss:AutoFitHeight="0">
    <Cell><Data ss:Type="String">A_64_P138919</Data></Cell>
    <Cell><Data ss:Type="Number">1</Data></Cell>
    <Cell ss:StyleID="s62"><Data ss:Type="Number">0.312</Data></Cell>
    <Cell><Data ss:Type="Number">0.22672117</Data></Cell>
    <Cell><Data ss:Type="String">NM_012722</Data></Cell>
    <Cell><Data ss:Type="String">Eln</Data></Cell>
   </Row>
   <Row ss:AutoFitHeight="0">
    <Cell><Data ss:Type="String">A_64_P035162</Data></Cell>
    <Cell><Data ss:Type="Number">1</Data></Cell>
    <Cell ss:StyleID="s62"><Data ss:Type="Number">0.312</Data></Cell>
    <Cell><Data ss:Type="Number">0.22715632999999999</Data></Cell>
    <Cell><Data ss:Type="String">NM_019248</Data></Cell>
    <Cell><Data ss:Type="String">Ntrk3</Data></Cell>
   </Row>
   <Row ss:AutoFitHeight="0">
    <Cell><Data ss:Type="String">A_64_P102880</Data></Cell>
    <Cell><Data ss:Type="Number">1</Data></Cell>
    <Cell ss:StyleID="s62"><Data ss:Type="Number">0.312</Data></Cell>
    <Cell><Data ss:Type="Number">-0.19752697</Data></Cell>
    <Cell><Data ss:Type="String">NM_001039259</Data></Cell>
    <Cell><Data ss:Type="String">Zdhhc19</Data></Cell>
   </Row>
   <Row ss:AutoFitHeight="0">
    <Cell><Data ss:Type="String">A_64_P098156</Data></Cell>
    <Cell><Data ss:Type="Number">1</Data></Cell>
    <Cell ss:StyleID="s62"><Data ss:Type="Number">0.312</Data></Cell>
    <Cell><Data ss:Type="Number">-0.15198700000000001</Data></Cell>
   </Row>
   <Row ss:AutoFitHeight="0">
    <Cell><Data ss:Type="String">A_44_P114491</Data></Cell>
    <Cell><Data ss:Type="Number">1</Data></Cell>
    <Cell ss:StyleID="s62"><Data ss:Type="Number">0.312</Data></Cell>
    <Cell><Data ss:Type="Number">-0.2088005</Data></Cell>
    <Cell><Data ss:Type="String">XM_227632</Data></Cell>
    <Cell><Data ss:Type="String">RGD1559750</Data></Cell>
   </Row>
   <Row ss:AutoFitHeight="0">
    <Cell><Data ss:Type="String">A_64_P073596</Data></Cell>
    <Cell><Data ss:Type="Number">1</Data></Cell>
    <Cell ss:StyleID="s62"><Data ss:Type="Number">0.312</Data></Cell>
    <Cell><Data ss:Type="Number">-0.96022333000000004</Data></Cell>
   </Row>
   <Row ss:AutoFitHeight="0">
    <Cell><Data ss:Type="String">A_44_P222616</Data></Cell>
    <Cell><Data ss:Type="Number">1</Data></Cell>
    <Cell ss:StyleID="s62"><Data ss:Type="Number">0.312</Data></Cell>
    <Cell><Data ss:Type="Number">-0.26444577000000002</Data></Cell>
    <Cell><Data ss:Type="String">XM_225862</Data></Cell>
    <Cell><Data ss:Type="String">RGD1565629</Data></Cell>
   </Row>
   <Row ss:AutoFitHeight="0">
    <Cell><Data ss:Type="String">A_64_P061562</Data></Cell>
    <Cell><Data ss:Type="Number">1</Data></Cell>
    <Cell ss:StyleID="s62"><Data ss:Type="Number">0.312</Data></Cell>
    <Cell><Data ss:Type="Number">-0.38263999999999998</Data></Cell>
   </Row>
   <Row ss:AutoFitHeight="0">
    <Cell><Data ss:Type="String">A_64_P103610</Data></Cell>
    <Cell><Data ss:Type="Number">1</Data></Cell>
    <Cell ss:StyleID="s62"><Data ss:Type="Number">0.312</Data></Cell>
    <Cell><Data ss:Type="Number">0.40223173000000001</Data></Cell>
    <Cell><Data ss:Type="String">XM_001077246</Data></Cell>
    <Cell><Data ss:Type="String">Lmod3</Data></Cell>
   </Row>
   <Row ss:AutoFitHeight="0">
    <Cell><Data ss:Type="String">A_64_P028252</Data></Cell>
    <Cell><Data ss:Type="Number">1</Data></Cell>
    <Cell ss:StyleID="s62"><Data ss:Type="Number">0.312</Data></Cell>
    <Cell><Data ss:Type="Number">0.17249482999999999</Data></Cell>
    <Cell><Data ss:Type="String">NM_001109539</Data></Cell>
    <Cell><Data ss:Type="String">Spink13</Data></Cell>
   </Row>
   <Row ss:AutoFitHeight="0">
    <Cell><Data ss:Type="String">A_44_P138036</Data></Cell>
    <Cell><Data ss:Type="Number">1</Data></Cell>
    <Cell ss:StyleID="s62"><Data ss:Type="Number">0.312</Data></Cell>
    <Cell><Data ss:Type="Number">-0.44696219999999998</Data></Cell>
    <Cell><Data ss:Type="String">NM_001195616</Data></Cell>
    <Cell><Data ss:Type="String">Lrrc29</Data></Cell>
   </Row>
   <Row ss:AutoFitHeight="0">
    <Cell><Data ss:Type="String">A_64_P039362</Data></Cell>
    <Cell><Data ss:Type="Number">1</Data></Cell>
    <Cell ss:StyleID="s62"><Data ss:Type="Number">0.312</Data></Cell>
    <Cell><Data ss:Type="Number">-0.1600162</Data></Cell>
    <Cell><Data ss:Type="String">NM_053679</Data></Cell>
    <Cell><Data ss:Type="String">Dffa</Data></Cell>
   </Row>
   <Row ss:AutoFitHeight="0">
    <Cell><Data ss:Type="String">A_64_P092067</Data></Cell>
    <Cell><Data ss:Type="Number">1</Data></Cell>
    <Cell ss:StyleID="s62"><Data ss:Type="Number">0.312</Data></Cell>
    <Cell><Data ss:Type="Number">-0.28378307000000003</Data></Cell>
   </Row>
   <Row ss:AutoFitHeight="0">
    <Cell><Data ss:Type="String">A_43_P10988</Data></Cell>
    <Cell><Data ss:Type="Number">1</Data></Cell>
    <Cell ss:StyleID="s62"><Data ss:Type="Number">0.312</Data></Cell>
    <Cell><Data ss:Type="Number">-0.18412500000000001</Data></Cell>
    <Cell><Data ss:Type="String">NM_001108346</Data></Cell>
    <Cell><Data ss:Type="String">Nek7</Data></Cell>
   </Row>
   <Row ss:AutoFitHeight="0">
    <Cell><Data ss:Type="String">A_44_P351252</Data></Cell>
    <Cell><Data ss:Type="Number">1</Data></Cell>
    <Cell ss:StyleID="s62"><Data ss:Type="Number">0.312</Data></Cell>
    <Cell><Data ss:Type="Number">-0.40705033000000002</Data></Cell>
    <Cell><Data ss:Type="String">NM_001000750</Data></Cell>
    <Cell><Data ss:Type="String">Olr1353</Data></Cell>
   </Row>
   <Row ss:AutoFitHeight="0">
    <Cell><Data ss:Type="String">A_44_P499226</Data></Cell>
    <Cell><Data ss:Type="Number">1</Data></Cell>
    <Cell ss:StyleID="s62"><Data ss:Type="Number">0.312</Data></Cell>
    <Cell><Data ss:Type="Number">-0.43760650000000001</Data></Cell>
    <Cell><Data ss:Type="String">NM_001107358</Data></Cell>
    <Cell><Data ss:Type="String">Zfp438</Data></Cell>
   </Row>
   <Row ss:AutoFitHeight="0">
    <Cell><Data ss:Type="String">A_64_P130226</Data></Cell>
    <Cell><Data ss:Type="Number">1</Data></Cell>
    <Cell ss:StyleID="s62"><Data ss:Type="Number">0.312</Data></Cell>
    <Cell><Data ss:Type="Number">-0.21320633</Data></Cell>
    <Cell><Data ss:Type="String">NM_001108523</Data></Cell>
    <Cell><Data ss:Type="String">Noc3l</Data></Cell>
   </Row>
   <Row ss:AutoFitHeight="0">
    <Cell><Data ss:Type="String">A_64_P145567</Data></Cell>
    <Cell><Data ss:Type="Number">1</Data></Cell>
    <Cell ss:StyleID="s62"><Data ss:Type="Number">0.312</Data></Cell>
    <Cell><Data ss:Type="Number">0.248004</Data></Cell>
   </Row>
   <Row ss:AutoFitHeight="0">
    <Cell><Data ss:Type="String">A_64_P055135</Data></Cell>
    <Cell><Data ss:Type="Number">1</Data></Cell>
    <Cell ss:StyleID="s62"><Data ss:Type="Number">0.312</Data></Cell>
    <Cell><Data ss:Type="Number">0.22053283000000001</Data></Cell>
   </Row>
   <Row ss:AutoFitHeight="0">
    <Cell><Data ss:Type="String">A_64_P014544</Data></Cell>
    <Cell><Data ss:Type="Number">1</Data></Cell>
    <Cell ss:StyleID="s62"><Data ss:Type="Number">0.313</Data></Cell>
    <Cell><Data ss:Type="Number">0.79864990000000002</Data></Cell>
    <Cell><Data ss:Type="String">NM_057135</Data></Cell>
    <Cell><Data ss:Type="String">Pfkfb3</Data></Cell>
   </Row>
   <Row ss:AutoFitHeight="0">
    <Cell><Data ss:Type="String">A_64_P035774</Data></Cell>
    <Cell><Data ss:Type="Number">1</Data></Cell>
    <Cell ss:StyleID="s62"><Data ss:Type="Number">0.313</Data></Cell>
    <Cell><Data ss:Type="Number">0.68183289999999996</Data></Cell>
   </Row>
   <Row ss:AutoFitHeight="0">
    <Cell><Data ss:Type="String">A_43_P23319</Data></Cell>
    <Cell><Data ss:Type="Number">1</Data></Cell>
    <Cell ss:StyleID="s62"><Data ss:Type="Number">0.313</Data></Cell>
    <Cell><Data ss:Type="Number">0.17164667</Data></Cell>
    <Cell><Data ss:Type="String">NM_001107665</Data></Cell>
    <Cell><Data ss:Type="String">Usp13</Data></Cell>
   </Row>
   <Row ss:AutoFitHeight="0">
    <Cell><Data ss:Type="String">A_44_P238257</Data></Cell>
    <Cell><Data ss:Type="Number">1</Data></Cell>
    <Cell ss:StyleID="s62"><Data ss:Type="Number">0.313</Data></Cell>
    <Cell><Data ss:Type="Number">-0.20405000000000001</Data></Cell>
    <Cell><Data ss:Type="String">NM_053920</Data></Cell>
    <Cell><Data ss:Type="String">Trip10</Data></Cell>
   </Row>
   <Row ss:AutoFitHeight="0">
    <Cell><Data ss:Type="String">A_64_P001937</Data></Cell>
    <Cell><Data ss:Type="Number">1</Data></Cell>
    <Cell ss:StyleID="s62"><Data ss:Type="Number">0.313</Data></Cell>
    <Cell><Data ss:Type="Number">-0.40700029999999998</Data></Cell>
   </Row>
   <Row ss:AutoFitHeight="0">
    <Cell><Data ss:Type="String">A_44_P729179</Data></Cell>
    <Cell><Data ss:Type="Number">1</Data></Cell>
    <Cell ss:StyleID="s62"><Data ss:Type="Number">0.313</Data></Cell>
    <Cell><Data ss:Type="Number">0.39255892999999997</Data></Cell>
    <Cell><Data ss:Type="String">NM_001024349</Data></Cell>
    <Cell><Data ss:Type="String">Tnfrsf18</Data></Cell>
   </Row>
   <Row ss:AutoFitHeight="0">
    <Cell><Data ss:Type="String">A_64_P165791</Data></Cell>
    <Cell><Data ss:Type="Number">1</Data></Cell>
    <Cell ss:StyleID="s62"><Data ss:Type="Number">0.313</Data></Cell>
    <Cell><Data ss:Type="Number">0.39237982999999999</Data></Cell>
    <Cell><Data ss:Type="String">NM_001099657</Data></Cell>
    <Cell><Data ss:Type="String">Vom2r34</Data></Cell>
   </Row>
   <Row ss:AutoFitHeight="0">
    <Cell><Data ss:Type="String">A_64_P020068</Data></Cell>
    <Cell><Data ss:Type="Number">1</Data></Cell>
    <Cell ss:StyleID="s62"><Data ss:Type="Number">0.313</Data></Cell>
    <Cell><Data ss:Type="Number">0.39446906999999998</Data></Cell>
    <Cell><Data ss:Type="String">NM_001106845</Data></Cell>
    <Cell><Data ss:Type="String">Ankrd34c</Data></Cell>
   </Row>
   <Row ss:AutoFitHeight="0">
    <Cell><Data ss:Type="String">A_64_P080039</Data></Cell>
    <Cell><Data ss:Type="Number">1</Data></Cell>
    <Cell ss:StyleID="s62"><Data ss:Type="Number">0.313</Data></Cell>
    <Cell><Data ss:Type="Number">-0.82330932999999995</Data></Cell>
    <Cell><Data ss:Type="String">XM_002728712</Data></Cell>
    <Cell><Data ss:Type="String">LOC365211</Data></Cell>
   </Row>
   <Row ss:AutoFitHeight="0">
    <Cell><Data ss:Type="String">A_43_P21980</Data></Cell>
    <Cell><Data ss:Type="Number">1</Data></Cell>
    <Cell ss:StyleID="s62"><Data ss:Type="Number">0.313</Data></Cell>
    <Cell><Data ss:Type="Number">-0.7985215</Data></Cell>
    <Cell><Data ss:Type="String">NM_001108950</Data></Cell>
    <Cell><Data ss:Type="String">Gnat2</Data></Cell>
   </Row>
   <Row ss:AutoFitHeight="0">
    <Cell><Data ss:Type="String">A_64_P031665</Data></Cell>
    <Cell><Data ss:Type="Number">1</Data></Cell>
    <Cell ss:StyleID="s62"><Data ss:Type="Number">0.313</Data></Cell>
    <Cell><Data ss:Type="Number">0.17777867</Data></Cell>
    <Cell><Data ss:Type="String">NM_001014149</Data></Cell>
    <Cell><Data ss:Type="String">Rell2</Data></Cell>
   </Row>
   <Row ss:AutoFitHeight="0">
    <Cell><Data ss:Type="String">A_64_P033205</Data></Cell>
    <Cell><Data ss:Type="Number">1</Data></Cell>
    <Cell ss:StyleID="s62"><Data ss:Type="Number">0.313</Data></Cell>
    <Cell><Data ss:Type="Number">-0.22005733</Data></Cell>
    <Cell><Data ss:Type="String">NM_053867</Data></Cell>
    <Cell><Data ss:Type="String">Tpt1</Data></Cell>
   </Row>
   <Row ss:AutoFitHeight="0">
    <Cell><Data ss:Type="String">A_64_P002422</Data></Cell>
    <Cell><Data ss:Type="Number">1</Data></Cell>
    <Cell ss:StyleID="s62"><Data ss:Type="Number">0.313</Data></Cell>
    <Cell><Data ss:Type="Number">0.16502517</Data></Cell>
    <Cell><Data ss:Type="String">NM_001109447</Data></Cell>
    <Cell><Data ss:Type="String">LOC683713</Data></Cell>
   </Row>
   <Row ss:AutoFitHeight="0">
    <Cell><Data ss:Type="String">A_42_P723244</Data></Cell>
    <Cell><Data ss:Type="Number">1</Data></Cell>
    <Cell ss:StyleID="s62"><Data ss:Type="Number">0.313</Data></Cell>
    <Cell><Data ss:Type="Number">-0.15728149999999999</Data></Cell>
    <Cell><Data ss:Type="String">XM_237049</Data></Cell>
    <Cell><Data ss:Type="String">Arhgef4</Data></Cell>
   </Row>
   <Row ss:AutoFitHeight="0">
    <Cell><Data ss:Type="String">A_64_P092289</Data></Cell>
    <Cell><Data ss:Type="Number">1</Data></Cell>
    <Cell ss:StyleID="s62"><Data ss:Type="Number">0.313</Data></Cell>
    <Cell><Data ss:Type="Number">-0.43627873</Data></Cell>
    <Cell><Data ss:Type="String">NM_001000024</Data></Cell>
    <Cell><Data ss:Type="String">Olr1466</Data></Cell>
   </Row>
   <Row ss:AutoFitHeight="0">
    <Cell><Data ss:Type="String">A_44_P538640</Data></Cell>
    <Cell><Data ss:Type="Number">1</Data></Cell>
    <Cell ss:StyleID="s62"><Data ss:Type="Number">0.313</Data></Cell>
    <Cell><Data ss:Type="Number">-0.34737962999999999</Data></Cell>
    <Cell><Data ss:Type="String">NM_012826</Data></Cell>
    <Cell><Data ss:Type="String">Azgp1</Data></Cell>
   </Row>
   <Row ss:AutoFitHeight="0">
    <Cell><Data ss:Type="String">A_64_P041797</Data></Cell>
    <Cell><Data ss:Type="Number">1</Data></Cell>
    <Cell ss:StyleID="s62"><Data ss:Type="Number">0.313</Data></Cell>
    <Cell><Data ss:Type="Number">-0.18520220000000001</Data></Cell>
    <Cell><Data ss:Type="String">NM_001108835</Data></Cell>
    <Cell><Data ss:Type="String">Hspb9</Data></Cell>
   </Row>
   <Row ss:AutoFitHeight="0">
    <Cell><Data ss:Type="String">A_44_P325666</Data></Cell>
    <Cell><Data ss:Type="Number">1</Data></Cell>
    <Cell ss:StyleID="s62"><Data ss:Type="Number">0.313</Data></Cell>
    <Cell><Data ss:Type="Number">0.45175067000000002</Data></Cell>
    <Cell><Data ss:Type="String">NM_012730</Data></Cell>
    <Cell><Data ss:Type="String">Cyp2d2</Data></Cell>
   </Row>
   <Row ss:AutoFitHeight="0">
    <Cell><Data ss:Type="String">A_64_P149335</Data></Cell>
    <Cell><Data ss:Type="Number">1</Data></Cell>
    <Cell ss:StyleID="s62"><Data ss:Type="Number">0.313</Data></Cell>
    <Cell><Data ss:Type="Number">-0.72610936999999998</Data></Cell>
   </Row>
   <Row ss:AutoFitHeight="0">
    <Cell><Data ss:Type="String">A_64_P037711</Data></Cell>
    <Cell><Data ss:Type="Number">1</Data></Cell>
    <Cell ss:StyleID="s62"><Data ss:Type="Number">0.313</Data></Cell>
    <Cell><Data ss:Type="Number">-0.48165537000000003</Data></Cell>
    <Cell><Data ss:Type="String">NM_001109222</Data></Cell>
    <Cell><Data ss:Type="String">Ppp1r3a</Data></Cell>
   </Row>
   <Row ss:AutoFitHeight="0">
    <Cell><Data ss:Type="String">A_44_P1031457</Data></Cell>
    <Cell><Data ss:Type="Number">1</Data></Cell>
    <Cell ss:StyleID="s62"><Data ss:Type="Number">0.313</Data></Cell>
    <Cell><Data ss:Type="Number">0.17877377</Data></Cell>
    <Cell><Data ss:Type="String">NM_181694</Data></Cell>
    <Cell><Data ss:Type="String">Rsb66</Data></Cell>
   </Row>
   <Row ss:AutoFitHeight="0">
    <Cell><Data ss:Type="String">A_64_P158219</Data></Cell>
    <Cell><Data ss:Type="Number">1</Data></Cell>
    <Cell ss:StyleID="s62"><Data ss:Type="Number">0.313</Data></Cell>
    <Cell><Data ss:Type="Number">-0.20454473000000001</Data></Cell>
    <Cell><Data ss:Type="String">BX883047</Data></Cell>
   </Row>
   <Row ss:AutoFitHeight="0">
    <Cell><Data ss:Type="String">A_64_P048712</Data></Cell>
    <Cell><Data ss:Type="Number">1</Data></Cell>
    <Cell ss:StyleID="s62"><Data ss:Type="Number">0.313</Data></Cell>
    <Cell><Data ss:Type="Number">-0.26744266999999999</Data></Cell>
   </Row>
   <Row ss:AutoFitHeight="0">
    <Cell><Data ss:Type="String">A_64_P030867</Data></Cell>
    <Cell><Data ss:Type="Number">1</Data></Cell>
    <Cell ss:StyleID="s62"><Data ss:Type="Number">0.313</Data></Cell>
    <Cell><Data ss:Type="Number">0.21267783000000001</Data></Cell>
    <Cell><Data ss:Type="String">NM_001024282</Data></Cell>
    <Cell><Data ss:Type="String">Hist1h2af</Data></Cell>
   </Row>
   <Row ss:AutoFitHeight="0">
    <Cell><Data ss:Type="String">A_64_P075454</Data></Cell>
    <Cell><Data ss:Type="Number">1</Data></Cell>
    <Cell ss:StyleID="s62"><Data ss:Type="Number">0.313</Data></Cell>
    <Cell><Data ss:Type="Number">0.23713123</Data></Cell>
   </Row>
   <Row ss:AutoFitHeight="0">
    <Cell><Data ss:Type="String">A_44_P520789</Data></Cell>
    <Cell><Data ss:Type="Number">1</Data></Cell>
    <Cell ss:StyleID="s62"><Data ss:Type="Number">0.313</Data></Cell>
    <Cell><Data ss:Type="Number">-0.57050246999999998</Data></Cell>
    <Cell><Data ss:Type="String">XM_345770</Data></Cell>
    <Cell><Data ss:Type="String">Rdh5</Data></Cell>
   </Row>
   <Row ss:AutoFitHeight="0">
    <Cell><Data ss:Type="String">A_44_P147123</Data></Cell>
    <Cell><Data ss:Type="Number">1</Data></Cell>
    <Cell ss:StyleID="s62"><Data ss:Type="Number">0.313</Data></Cell>
    <Cell><Data ss:Type="Number">0.20110449999999999</Data></Cell>
    <Cell><Data ss:Type="String">XM_001057889</Data></Cell>
    <Cell><Data ss:Type="String">LOC680586</Data></Cell>
   </Row>
   <Row ss:AutoFitHeight="0">
    <Cell><Data ss:Type="String">A_42_P832422</Data></Cell>
    <Cell><Data ss:Type="Number">1</Data></Cell>
    <Cell ss:StyleID="s62"><Data ss:Type="Number">0.313</Data></Cell>
    <Cell><Data ss:Type="Number">0.27577317000000001</Data></Cell>
    <Cell><Data ss:Type="String">NM_053718</Data></Cell>
    <Cell><Data ss:Type="String">Mllt3</Data></Cell>
   </Row>
   <Row ss:AutoFitHeight="0">
    <Cell><Data ss:Type="String">A_42_P488904</Data></Cell>
    <Cell><Data ss:Type="Number">1</Data></Cell>
    <Cell ss:StyleID="s62"><Data ss:Type="Number">0.313</Data></Cell>
    <Cell><Data ss:Type="Number">0.16175300000000001</Data></Cell>
    <Cell><Data ss:Type="String">NM_001108947</Data></Cell>
    <Cell><Data ss:Type="String">Slc25a44</Data></Cell>
   </Row>
   <Row ss:AutoFitHeight="0">
    <Cell><Data ss:Type="String">A_64_P081874</Data></Cell>
    <Cell><Data ss:Type="Number">1</Data></Cell>
    <Cell ss:StyleID="s62"><Data ss:Type="Number">0.313</Data></Cell>
    <Cell><Data ss:Type="Number">-0.42182233000000002</Data></Cell>
    <Cell><Data ss:Type="String">NM_024359</Data></Cell>
    <Cell><Data ss:Type="String">Hif1a</Data></Cell>
   </Row>
   <Row ss:AutoFitHeight="0">
    <Cell><Data ss:Type="String">A_64_P068425</Data></Cell>
    <Cell><Data ss:Type="Number">1</Data></Cell>
    <Cell ss:StyleID="s62"><Data ss:Type="Number">0.313</Data></Cell>
    <Cell><Data ss:Type="Number">0.34458283000000001</Data></Cell>
   </Row>
   <Row ss:AutoFitHeight="0">
    <Cell><Data ss:Type="String">A_64_P158703</Data></Cell>
    <Cell><Data ss:Type="Number">1</Data></Cell>
    <Cell ss:StyleID="s62"><Data ss:Type="Number">0.313</Data></Cell>
    <Cell><Data ss:Type="Number">0.48339100000000002</Data></Cell>
    <Cell><Data ss:Type="String">XM_002730026</Data></Cell>
    <Cell><Data ss:Type="String">Dnah7</Data></Cell>
   </Row>
   <Row ss:AutoFitHeight="0">
    <Cell><Data ss:Type="String">A_64_P028768</Data></Cell>
    <Cell><Data ss:Type="Number">1</Data></Cell>
    <Cell ss:StyleID="s62"><Data ss:Type="Number">0.313</Data></Cell>
    <Cell><Data ss:Type="Number">0.25577093000000001</Data></Cell>
    <Cell><Data ss:Type="String">NM_001127377</Data></Cell>
    <Cell><Data ss:Type="String">LOC680663</Data></Cell>
   </Row>
   <Row ss:AutoFitHeight="0">
    <Cell><Data ss:Type="String">A_64_P017188</Data></Cell>
    <Cell><Data ss:Type="Number">1</Data></Cell>
    <Cell ss:StyleID="s62"><Data ss:Type="Number">0.313</Data></Cell>
    <Cell><Data ss:Type="Number">0.17436483</Data></Cell>
    <Cell><Data ss:Type="String">NM_012543</Data></Cell>
    <Cell><Data ss:Type="String">Dbp</Data></Cell>
   </Row>
   <Row ss:AutoFitHeight="0">
    <Cell><Data ss:Type="String">A_64_P060972</Data></Cell>
    <Cell><Data ss:Type="Number">1</Data></Cell>
    <Cell ss:StyleID="s62"><Data ss:Type="Number">0.313</Data></Cell>
    <Cell><Data ss:Type="Number">-1.58193297</Data></Cell>
   </Row>
   <Row ss:AutoFitHeight="0">
    <Cell><Data ss:Type="String">A_44_P621592</Data></Cell>
    <Cell><Data ss:Type="Number">1</Data></Cell>
    <Cell ss:StyleID="s62"><Data ss:Type="Number">0.313</Data></Cell>
    <Cell><Data ss:Type="Number">-0.16496567000000001</Data></Cell>
   </Row>
   <Row ss:AutoFitHeight="0">
    <Cell><Data ss:Type="String">A_44_P492013</Data></Cell>
    <Cell><Data ss:Type="Number">1</Data></Cell>
    <Cell ss:StyleID="s62"><Data ss:Type="Number">0.313</Data></Cell>
    <Cell><Data ss:Type="Number">-0.20974793</Data></Cell>
    <Cell><Data ss:Type="String">NM_001107456</Data></Cell>
    <Cell><Data ss:Type="String">Map3k4</Data></Cell>
   </Row>
   <Row ss:AutoFitHeight="0">
    <Cell><Data ss:Type="String">A_44_P529375</Data></Cell>
    <Cell><Data ss:Type="Number">1</Data></Cell>
    <Cell ss:StyleID="s62"><Data ss:Type="Number">0.313</Data></Cell>
    <Cell><Data ss:Type="Number">-0.88451566999999998</Data></Cell>
    <Cell><Data ss:Type="String">NM_001000078</Data></Cell>
    <Cell><Data ss:Type="String">Olr1579</Data></Cell>
   </Row>
   <Row ss:AutoFitHeight="0">
    <Cell><Data ss:Type="String">A_64_P124274</Data></Cell>
    <Cell><Data ss:Type="Number">1</Data></Cell>
    <Cell ss:StyleID="s62"><Data ss:Type="Number">0.314</Data></Cell>
    <Cell><Data ss:Type="Number">0.3458562</Data></Cell>
    <Cell><Data ss:Type="String">NM_001000260</Data></Cell>
    <Cell><Data ss:Type="String">Olr376</Data></Cell>
   </Row>
   <Row ss:AutoFitHeight="0">
    <Cell><Data ss:Type="String">A_44_P283784</Data></Cell>
    <Cell><Data ss:Type="Number">1</Data></Cell>
    <Cell ss:StyleID="s62"><Data ss:Type="Number">0.314</Data></Cell>
    <Cell><Data ss:Type="Number">-0.20116200000000001</Data></Cell>
    <Cell><Data ss:Type="String">NM_001107682</Data></Cell>
    <Cell><Data ss:Type="String">Nmd3</Data></Cell>
   </Row>
   <Row ss:AutoFitHeight="0">
    <Cell><Data ss:Type="String">A_44_P105497</Data></Cell>
    <Cell><Data ss:Type="Number">1</Data></Cell>
    <Cell ss:StyleID="s62"><Data ss:Type="Number">0.314</Data></Cell>
    <Cell><Data ss:Type="Number">-0.2156545</Data></Cell>
    <Cell><Data ss:Type="String">XM_346218</Data></Cell>
   </Row>
   <Row ss:AutoFitHeight="0">
    <Cell><Data ss:Type="String">A_64_P099452</Data></Cell>
    <Cell><Data ss:Type="Number">1</Data></Cell>
    <Cell ss:StyleID="s62"><Data ss:Type="Number">0.314</Data></Cell>
    <Cell><Data ss:Type="Number">0.15301999999999999</Data></Cell>
    <Cell><Data ss:Type="String">NM_030828</Data></Cell>
    <Cell><Data ss:Type="String">Gpc1</Data></Cell>
   </Row>
   <Row ss:AutoFitHeight="0">
    <Cell><Data ss:Type="String">A_44_P531565</Data></Cell>
    <Cell><Data ss:Type="Number">1</Data></Cell>
    <Cell ss:StyleID="s62"><Data ss:Type="Number">0.314</Data></Cell>
    <Cell><Data ss:Type="Number">-0.63226033000000004</Data></Cell>
    <Cell><Data ss:Type="String">NM_012695</Data></Cell>
    <Cell><Data ss:Type="String">Sult2al1</Data></Cell>
   </Row>
   <Row ss:AutoFitHeight="0">
    <Cell><Data ss:Type="String">A_44_P237994</Data></Cell>
    <Cell><Data ss:Type="Number">1</Data></Cell>
    <Cell ss:StyleID="s62"><Data ss:Type="Number">0.314</Data></Cell>
    <Cell><Data ss:Type="Number">0.28078667000000002</Data></Cell>
    <Cell><Data ss:Type="String">NM_053502</Data></Cell>
    <Cell><Data ss:Type="String">Abcg1</Data></Cell>
   </Row>
   <Row ss:AutoFitHeight="0">
    <Cell><Data ss:Type="String">A_64_P009017</Data></Cell>
    <Cell><Data ss:Type="Number">1</Data></Cell>
    <Cell ss:StyleID="s62"><Data ss:Type="Number">0.314</Data></Cell>
    <Cell><Data ss:Type="Number">0.75000809999999996</Data></Cell>
    <Cell><Data ss:Type="String">NM_001024895</Data></Cell>
    <Cell><Data ss:Type="String">MGC114492</Data></Cell>
   </Row>
   <Row ss:AutoFitHeight="0">
    <Cell><Data ss:Type="String">A_44_P473754</Data></Cell>
    <Cell><Data ss:Type="Number">1</Data></Cell>
    <Cell ss:StyleID="s62"><Data ss:Type="Number">0.314</Data></Cell>
    <Cell><Data ss:Type="Number">0.28908299999999998</Data></Cell>
    <Cell><Data ss:Type="String">NM_001170328</Data></Cell>
    <Cell><Data ss:Type="String">Son</Data></Cell>
   </Row>
   <Row ss:AutoFitHeight="0">
    <Cell><Data ss:Type="String">A_44_P996369</Data></Cell>
    <Cell><Data ss:Type="Number">1</Data></Cell>
    <Cell ss:StyleID="s62"><Data ss:Type="Number">0.314</Data></Cell>
    <Cell><Data ss:Type="Number">0.17117183</Data></Cell>
    <Cell><Data ss:Type="String">AW917667</Data></Cell>
   </Row>
   <Row ss:AutoFitHeight="0">
    <Cell><Data ss:Type="String">A_44_P433905</Data></Cell>
    <Cell><Data ss:Type="Number">1</Data></Cell>
    <Cell ss:StyleID="s62"><Data ss:Type="Number">0.314</Data></Cell>
    <Cell><Data ss:Type="Number">-0.61457413000000005</Data></Cell>
    <Cell><Data ss:Type="String">NM_001106846</Data></Cell>
    <Cell><Data ss:Type="String">Cldn2</Data></Cell>
   </Row>
   <Row ss:AutoFitHeight="0">
    <Cell><Data ss:Type="String">A_64_P120941</Data></Cell>
    <Cell><Data ss:Type="Number">1</Data></Cell>
    <Cell ss:StyleID="s62"><Data ss:Type="Number">0.314</Data></Cell>
    <Cell><Data ss:Type="Number">0.31745216999999998</Data></Cell>
    <Cell><Data ss:Type="String">NM_012523</Data></Cell>
    <Cell><Data ss:Type="String">Cd53</Data></Cell>
   </Row>
   <Row ss:AutoFitHeight="0">
    <Cell><Data ss:Type="String">A_64_P058669</Data></Cell>
    <Cell><Data ss:Type="Number">1</Data></Cell>
    <Cell ss:StyleID="s62"><Data ss:Type="Number">0.314</Data></Cell>
    <Cell><Data ss:Type="Number">-0.18252967</Data></Cell>
    <Cell><Data ss:Type="String">NM_001109399</Data></Cell>
    <Cell><Data ss:Type="String">Snrpd2</Data></Cell>
   </Row>
   <Row ss:AutoFitHeight="0">
    <Cell><Data ss:Type="String">A_64_P058744</Data></Cell>
    <Cell><Data ss:Type="Number">1</Data></Cell>
    <Cell ss:StyleID="s62"><Data ss:Type="Number">0.314</Data></Cell>
    <Cell><Data ss:Type="Number">0.27256717000000003</Data></Cell>
    <Cell><Data ss:Type="String">NM_001123352</Data></Cell>
    <Cell><Data ss:Type="String">Abhd10</Data></Cell>
   </Row>
   <Row ss:AutoFitHeight="0">
    <Cell><Data ss:Type="String">A_64_P070806</Data></Cell>
    <Cell><Data ss:Type="Number">1</Data></Cell>
    <Cell ss:StyleID="s62"><Data ss:Type="Number">0.314</Data></Cell>
    <Cell><Data ss:Type="Number">-0.30094472999999999</Data></Cell>
   </Row>
   <Row ss:AutoFitHeight="0">
    <Cell><Data ss:Type="String">A_64_P002770</Data></Cell>
    <Cell><Data ss:Type="Number">1</Data></Cell>
    <Cell ss:StyleID="s62"><Data ss:Type="Number">0.314</Data></Cell>
    <Cell><Data ss:Type="Number">-0.18357417000000001</Data></Cell>
    <Cell><Data ss:Type="String">M17412</Data></Cell>
    <Cell><Data ss:Type="String">Fam162a</Data></Cell>
   </Row>
   <Row ss:AutoFitHeight="0">
    <Cell><Data ss:Type="String">A_64_P002211</Data></Cell>
    <Cell><Data ss:Type="Number">1</Data></Cell>
    <Cell ss:StyleID="s62"><Data ss:Type="Number">0.314</Data></Cell>
    <Cell><Data ss:Type="Number">-0.48568517</Data></Cell>
    <Cell><Data ss:Type="String">NM_001024762</Data></Cell>
    <Cell><Data ss:Type="String">Prim2</Data></Cell>
   </Row>
   <Row ss:AutoFitHeight="0">
    <Cell><Data ss:Type="String">A_64_P052159</Data></Cell>
    <Cell><Data ss:Type="Number">1</Data></Cell>
    <Cell ss:StyleID="s62"><Data ss:Type="Number">0.314</Data></Cell>
    <Cell><Data ss:Type="Number">-0.98700113</Data></Cell>
    <Cell><Data ss:Type="String">NM_001100999</Data></Cell>
    <Cell><Data ss:Type="String">LOC679149</Data></Cell>
   </Row>
   <Row ss:AutoFitHeight="0">
    <Cell><Data ss:Type="String">A_64_P063968</Data></Cell>
    <Cell><Data ss:Type="Number">1</Data></Cell>
    <Cell ss:StyleID="s62"><Data ss:Type="Number">0.314</Data></Cell>
    <Cell><Data ss:Type="Number">0.75128452999999995</Data></Cell>
   </Row>
   <Row ss:AutoFitHeight="0">
    <Cell><Data ss:Type="String">A_64_P127793</Data></Cell>
    <Cell><Data ss:Type="Number">1</Data></Cell>
    <Cell ss:StyleID="s62"><Data ss:Type="Number">0.314</Data></Cell>
    <Cell><Data ss:Type="Number">-0.420236</Data></Cell>
   </Row>
   <Row ss:AutoFitHeight="0">
    <Cell><Data ss:Type="String">A_64_P076900</Data></Cell>
    <Cell><Data ss:Type="Number">1</Data></Cell>
    <Cell ss:StyleID="s62"><Data ss:Type="Number">0.314</Data></Cell>
    <Cell><Data ss:Type="Number">-0.24239467000000001</Data></Cell>
    <Cell><Data ss:Type="String">NM_001106779</Data></Cell>
    <Cell><Data ss:Type="String">Nedd1</Data></Cell>
   </Row>
   <Row ss:AutoFitHeight="0">
    <Cell><Data ss:Type="String">A_64_P056613</Data></Cell>
    <Cell><Data ss:Type="Number">1</Data></Cell>
    <Cell ss:StyleID="s62"><Data ss:Type="Number">0.314</Data></Cell>
    <Cell><Data ss:Type="Number">0.38957652999999998</Data></Cell>
    <Cell><Data ss:Type="String">NM_001191089</Data></Cell>
    <Cell><Data ss:Type="String">Mitf</Data></Cell>
   </Row>
   <Row ss:AutoFitHeight="0">
    <Cell><Data ss:Type="String">A_64_P119199</Data></Cell>
    <Cell><Data ss:Type="Number">1</Data></Cell>
    <Cell ss:StyleID="s62"><Data ss:Type="Number">0.314</Data></Cell>
    <Cell><Data ss:Type="Number">-0.22023200000000001</Data></Cell>
    <Cell><Data ss:Type="String">XM_001057394</Data></Cell>
    <Cell><Data ss:Type="String">RGD1561270</Data></Cell>
   </Row>
   <Row ss:AutoFitHeight="0">
    <Cell><Data ss:Type="String">A_64_P082017</Data></Cell>
    <Cell><Data ss:Type="Number">1</Data></Cell>
    <Cell ss:StyleID="s62"><Data ss:Type="Number">0.314</Data></Cell>
    <Cell><Data ss:Type="Number">0.15685499999999999</Data></Cell>
    <Cell><Data ss:Type="String">NM_001000104</Data></Cell>
    <Cell><Data ss:Type="String">Olr1653</Data></Cell>
   </Row>
   <Row ss:AutoFitHeight="0">
    <Cell><Data ss:Type="String">A_64_P051869</Data></Cell>
    <Cell><Data ss:Type="Number">1</Data></Cell>
    <Cell ss:StyleID="s62"><Data ss:Type="Number">0.314</Data></Cell>
    <Cell><Data ss:Type="Number">0.16887803000000001</Data></Cell>
    <Cell><Data ss:Type="String">NM_001044246</Data></Cell>
    <Cell><Data ss:Type="String">Mageb18</Data></Cell>
   </Row>
   <Row ss:AutoFitHeight="0">
    <Cell><Data ss:Type="String">A_64_P093189</Data></Cell>
    <Cell><Data ss:Type="Number">1</Data></Cell>
    <Cell ss:StyleID="s62"><Data ss:Type="Number">0.314</Data></Cell>
    <Cell><Data ss:Type="Number">-0.43680087000000001</Data></Cell>
    <Cell><Data ss:Type="String">NM_001130548</Data></Cell>
    <Cell><Data ss:Type="String">Col14a1</Data></Cell>
   </Row>
   <Row ss:AutoFitHeight="0">
    <Cell><Data ss:Type="String">A_64_P040115</Data></Cell>
    <Cell><Data ss:Type="Number">1</Data></Cell>
    <Cell ss:StyleID="s62"><Data ss:Type="Number">0.314</Data></Cell>
    <Cell><Data ss:Type="Number">0.19076867</Data></Cell>
    <Cell><Data ss:Type="String">XM_002726270</Data></Cell>
    <Cell><Data ss:Type="String">RGD1561878</Data></Cell>
   </Row>
   <Row ss:AutoFitHeight="0">
    <Cell><Data ss:Type="String">A_64_P049027</Data></Cell>
    <Cell><Data ss:Type="Number">1</Data></Cell>
    <Cell ss:StyleID="s62"><Data ss:Type="Number">0.314</Data></Cell>
    <Cell><Data ss:Type="Number">0.16627966999999999</Data></Cell>
    <Cell><Data ss:Type="String">NM_001014200</Data></Cell>
    <Cell><Data ss:Type="String">Sppl2b</Data></Cell>
   </Row>
   <Row ss:AutoFitHeight="0">
    <Cell><Data ss:Type="String">A_43_P22816</Data></Cell>
    <Cell><Data ss:Type="Number">1</Data></Cell>
    <Cell ss:StyleID="s62"><Data ss:Type="Number">0.314</Data></Cell>
    <Cell><Data ss:Type="Number">0.44218000000000002</Data></Cell>
    <Cell><Data ss:Type="String">NM_001107285</Data></Cell>
    <Cell><Data ss:Type="String">Gpc5</Data></Cell>
   </Row>
   <Row ss:AutoFitHeight="0">
    <Cell><Data ss:Type="String">A_64_P031615</Data></Cell>
    <Cell><Data ss:Type="Number">1</Data></Cell>
    <Cell ss:StyleID="s62"><Data ss:Type="Number">0.314</Data></Cell>
    <Cell><Data ss:Type="Number">-0.58517940000000002</Data></Cell>
    <Cell><Data ss:Type="String">NM_001115040</Data></Cell>
    <Cell><Data ss:Type="String">LOC683469</Data></Cell>
   </Row>
   <Row ss:AutoFitHeight="0">
    <Cell><Data ss:Type="String">A_64_P004889</Data></Cell>
    <Cell><Data ss:Type="Number">1</Data></Cell>
    <Cell ss:StyleID="s62"><Data ss:Type="Number">0.314</Data></Cell>
    <Cell><Data ss:Type="Number">0.20148113000000001</Data></Cell>
   </Row>
   <Row ss:AutoFitHeight="0">
    <Cell><Data ss:Type="String">A_64_P090364</Data></Cell>
    <Cell><Data ss:Type="Number">1</Data></Cell>
    <Cell ss:StyleID="s62"><Data ss:Type="Number">0.314</Data></Cell>
    <Cell><Data ss:Type="Number">0.60830633000000001</Data></Cell>
    <Cell><Data ss:Type="String">NM_001000830</Data></Cell>
    <Cell><Data ss:Type="String">Olr398</Data></Cell>
   </Row>
   <Row ss:AutoFitHeight="0">
    <Cell><Data ss:Type="String">A_44_P274612</Data></Cell>
    <Cell><Data ss:Type="Number">1</Data></Cell>
    <Cell ss:StyleID="s62"><Data ss:Type="Number">0.314</Data></Cell>
    <Cell><Data ss:Type="Number">-0.47279070000000001</Data></Cell>
    <Cell><Data ss:Type="String">XM_222167</Data></Cell>
    <Cell><Data ss:Type="String">RGD1560580</Data></Cell>
   </Row>
   <Row ss:AutoFitHeight="0">
    <Cell><Data ss:Type="String">A_64_P134927</Data></Cell>
    <Cell><Data ss:Type="Number">1</Data></Cell>
    <Cell ss:StyleID="s62"><Data ss:Type="Number">0.314</Data></Cell>
    <Cell><Data ss:Type="Number">0.56783112999999996</Data></Cell>
    <Cell><Data ss:Type="String">NM_001008884</Data></Cell>
    <Cell><Data ss:Type="String">RT1-Db1</Data></Cell>
   </Row>
   <Row ss:AutoFitHeight="0">
    <Cell><Data ss:Type="String">A_44_P339626</Data></Cell>
    <Cell><Data ss:Type="Number">1</Data></Cell>
    <Cell ss:StyleID="s62"><Data ss:Type="Number">0.314</Data></Cell>
    <Cell><Data ss:Type="Number">-0.81709156999999999</Data></Cell>
    <Cell><Data ss:Type="String">NM_001000027</Data></Cell>
    <Cell><Data ss:Type="String">Olr1475</Data></Cell>
   </Row>
   <Row ss:AutoFitHeight="0">
    <Cell><Data ss:Type="String">A_64_P004854</Data></Cell>
    <Cell><Data ss:Type="Number">1</Data></Cell>
    <Cell ss:StyleID="s62"><Data ss:Type="Number">0.314</Data></Cell>
    <Cell><Data ss:Type="Number">0.39239783</Data></Cell>
    <Cell><Data ss:Type="String">NM_053321</Data></Cell>
    <Cell><Data ss:Type="String">Ptafr</Data></Cell>
   </Row>
   <Row ss:AutoFitHeight="0">
    <Cell><Data ss:Type="String">A_64_P043664</Data></Cell>
    <Cell><Data ss:Type="Number">1</Data></Cell>
    <Cell ss:StyleID="s62"><Data ss:Type="Number">0.314</Data></Cell>
    <Cell><Data ss:Type="Number">0.37884960000000001</Data></Cell>
    <Cell><Data ss:Type="String">NM_001109420</Data></Cell>
    <Cell><Data ss:Type="String">Rbm41</Data></Cell>
   </Row>
   <Row ss:AutoFitHeight="0">
    <Cell><Data ss:Type="String">A_64_P059545</Data></Cell>
    <Cell><Data ss:Type="Number">1</Data></Cell>
    <Cell ss:StyleID="s62"><Data ss:Type="Number">0.314</Data></Cell>
    <Cell><Data ss:Type="Number">0.16323333000000001</Data></Cell>
    <Cell><Data ss:Type="String">NM_053477</Data></Cell>
    <Cell><Data ss:Type="String">Mlycd</Data></Cell>
   </Row>
   <Row ss:AutoFitHeight="0">
    <Cell><Data ss:Type="String">A_64_P153467</Data></Cell>
    <Cell><Data ss:Type="Number">1</Data></Cell>
    <Cell ss:StyleID="s62"><Data ss:Type="Number">0.315</Data></Cell>
    <Cell><Data ss:Type="Number">-0.20676833</Data></Cell>
    <Cell><Data ss:Type="String">NM_001106425</Data></Cell>
    <Cell><Data ss:Type="String">Armc1</Data></Cell>
   </Row>
   <Row ss:AutoFitHeight="0">
    <Cell><Data ss:Type="String">A_64_P050807</Data></Cell>
    <Cell><Data ss:Type="Number">1</Data></Cell>
    <Cell ss:StyleID="s62"><Data ss:Type="Number">0.315</Data></Cell>
    <Cell><Data ss:Type="Number">-0.23180157000000001</Data></Cell>
    <Cell><Data ss:Type="String">NM_001000214</Data></Cell>
    <Cell><Data ss:Type="String">Olr244</Data></Cell>
   </Row>
   <Row ss:AutoFitHeight="0">
    <Cell><Data ss:Type="String">A_64_P019676</Data></Cell>
    <Cell><Data ss:Type="Number">1</Data></Cell>
    <Cell ss:StyleID="s62"><Data ss:Type="Number">0.315</Data></Cell>
    <Cell><Data ss:Type="Number">0.53474582999999998</Data></Cell>
    <Cell><Data ss:Type="String">NM_001000157</Data></Cell>
    <Cell><Data ss:Type="String">Olr124</Data></Cell>
   </Row>
   <Row ss:AutoFitHeight="0">
    <Cell><Data ss:Type="String">A_64_P045330</Data></Cell>
    <Cell><Data ss:Type="Number">1</Data></Cell>
    <Cell ss:StyleID="s62"><Data ss:Type="Number">0.315</Data></Cell>
    <Cell><Data ss:Type="Number">-0.14407666999999999</Data></Cell>
    <Cell><Data ss:Type="String">NM_017160</Data></Cell>
    <Cell><Data ss:Type="String">Rps6</Data></Cell>
   </Row>
   <Row ss:AutoFitHeight="0">
    <Cell><Data ss:Type="String">A_64_P135387</Data></Cell>
    <Cell><Data ss:Type="Number">1</Data></Cell>
    <Cell ss:StyleID="s62"><Data ss:Type="Number">0.315</Data></Cell>
    <Cell><Data ss:Type="Number">-0.23578067</Data></Cell>
    <Cell><Data ss:Type="String">D28557</Data></Cell>
    <Cell><Data ss:Type="String">Csda</Data></Cell>
   </Row>
   <Row ss:AutoFitHeight="0">
    <Cell><Data ss:Type="String">A_64_P002860</Data></Cell>
    <Cell><Data ss:Type="Number">1</Data></Cell>
    <Cell ss:StyleID="s62"><Data ss:Type="Number">0.315</Data></Cell>
    <Cell><Data ss:Type="Number">0.1909594</Data></Cell>
   </Row>
   <Row ss:AutoFitHeight="0">
    <Cell><Data ss:Type="String">A_44_P466169</Data></Cell>
    <Cell><Data ss:Type="Number">1</Data></Cell>
    <Cell ss:StyleID="s62"><Data ss:Type="Number">0.315</Data></Cell>
    <Cell><Data ss:Type="Number">-0.52140027</Data></Cell>
    <Cell><Data ss:Type="String">NM_001012232</Data></Cell>
    <Cell><Data ss:Type="String">Rnase17</Data></Cell>
   </Row>
   <Row ss:AutoFitHeight="0">
    <Cell><Data ss:Type="String">A_64_P132657</Data></Cell>
    <Cell><Data ss:Type="Number">1</Data></Cell>
    <Cell ss:StyleID="s62"><Data ss:Type="Number">0.315</Data></Cell>
    <Cell><Data ss:Type="Number">-0.16737932999999999</Data></Cell>
   </Row>
   <Row ss:AutoFitHeight="0">
    <Cell><Data ss:Type="String">A_44_P506186</Data></Cell>
    <Cell><Data ss:Type="Number">1</Data></Cell>
    <Cell ss:StyleID="s62"><Data ss:Type="Number">0.315</Data></Cell>
    <Cell><Data ss:Type="Number">0.39282486999999999</Data></Cell>
    <Cell><Data ss:Type="String">XM_001077973</Data></Cell>
    <Cell><Data ss:Type="String">N4bp2</Data></Cell>
   </Row>
   <Row ss:AutoFitHeight="0">
    <Cell><Data ss:Type="String">A_64_P146051</Data></Cell>
    <Cell><Data ss:Type="Number">1</Data></Cell>
    <Cell ss:StyleID="s62"><Data ss:Type="Number">0.315</Data></Cell>
    <Cell><Data ss:Type="Number">-0.24973880000000001</Data></Cell>
    <Cell><Data ss:Type="String">XM_001072335</Data></Cell>
    <Cell><Data ss:Type="String">LOC689872</Data></Cell>
   </Row>
   <Row ss:AutoFitHeight="0">
    <Cell><Data ss:Type="String">A_44_P224924</Data></Cell>
    <Cell><Data ss:Type="Number">1</Data></Cell>
    <Cell ss:StyleID="s62"><Data ss:Type="Number">0.315</Data></Cell>
    <Cell><Data ss:Type="Number">-0.71258849999999996</Data></Cell>
    <Cell><Data ss:Type="String">XM_001053863</Data></Cell>
   </Row>
   <Row ss:AutoFitHeight="0">
    <Cell><Data ss:Type="String">A_64_P015983</Data></Cell>
    <Cell><Data ss:Type="Number">1</Data></Cell>
    <Cell ss:StyleID="s62"><Data ss:Type="Number">0.315</Data></Cell>
    <Cell><Data ss:Type="Number">-0.16191467000000001</Data></Cell>
    <Cell><Data ss:Type="String">NM_022516</Data></Cell>
    <Cell><Data ss:Type="String">Ptbp1</Data></Cell>
   </Row>
   <Row ss:AutoFitHeight="0">
    <Cell><Data ss:Type="String">A_64_P099653</Data></Cell>
    <Cell><Data ss:Type="Number">1</Data></Cell>
    <Cell ss:StyleID="s62"><Data ss:Type="Number">0.315</Data></Cell>
    <Cell><Data ss:Type="Number">0.86437520000000001</Data></Cell>
   </Row>
   <Row ss:AutoFitHeight="0">
    <Cell><Data ss:Type="String">A_44_P126154</Data></Cell>
    <Cell><Data ss:Type="Number">1</Data></Cell>
    <Cell ss:StyleID="s62"><Data ss:Type="Number">0.315</Data></Cell>
    <Cell><Data ss:Type="Number">0.17526766999999999</Data></Cell>
    <Cell><Data ss:Type="String">NM_001011941</Data></Cell>
    <Cell><Data ss:Type="String">Cdc37l1</Data></Cell>
   </Row>
   <Row ss:AutoFitHeight="0">
    <Cell><Data ss:Type="String">A_44_P179904</Data></Cell>
    <Cell><Data ss:Type="Number">1</Data></Cell>
    <Cell ss:StyleID="s62"><Data ss:Type="Number">0.315</Data></Cell>
    <Cell><Data ss:Type="Number">0.55196082999999996</Data></Cell>
    <Cell><Data ss:Type="String">NM_207605</Data></Cell>
    <Cell><Data ss:Type="String">Sh2d2a</Data></Cell>
   </Row>
   <Row ss:AutoFitHeight="0">
    <Cell><Data ss:Type="String">A_42_P721692</Data></Cell>
    <Cell><Data ss:Type="Number">1</Data></Cell>
    <Cell ss:StyleID="s62"><Data ss:Type="Number">0.315</Data></Cell>
    <Cell><Data ss:Type="Number">0.47399986999999999</Data></Cell>
    <Cell><Data ss:Type="String">NM_053917</Data></Cell>
    <Cell><Data ss:Type="String">Inpp4b</Data></Cell>
   </Row>
   <Row ss:AutoFitHeight="0">
    <Cell><Data ss:Type="String">A_44_P427177</Data></Cell>
    <Cell><Data ss:Type="Number">1</Data></Cell>
    <Cell ss:StyleID="s62"><Data ss:Type="Number">0.315</Data></Cell>
    <Cell><Data ss:Type="Number">-0.31713209999999997</Data></Cell>
    <Cell><Data ss:Type="String">NM_053923</Data></Cell>
    <Cell><Data ss:Type="String">Pik3c2g</Data></Cell>
   </Row>
   <Row ss:AutoFitHeight="0">
    <Cell><Data ss:Type="String">A_44_P398792</Data></Cell>
    <Cell><Data ss:Type="Number">1</Data></Cell>
    <Cell ss:StyleID="s62"><Data ss:Type="Number">0.315</Data></Cell>
    <Cell><Data ss:Type="Number">-0.14318233</Data></Cell>
    <Cell><Data ss:Type="String">NM_053867</Data></Cell>
    <Cell><Data ss:Type="String">Tpt1</Data></Cell>
   </Row>
   <Row ss:AutoFitHeight="0">
    <Cell><Data ss:Type="String">A_44_P177530</Data></Cell>
    <Cell><Data ss:Type="Number">1</Data></Cell>
    <Cell ss:StyleID="s62"><Data ss:Type="Number">0.315</Data></Cell>
    <Cell><Data ss:Type="Number">0.17153760000000001</Data></Cell>
    <Cell><Data ss:Type="String">NM_001000783</Data></Cell>
    <Cell><Data ss:Type="String">Olr1411</Data></Cell>
   </Row>
   <Row ss:AutoFitHeight="0">
    <Cell><Data ss:Type="String">A_64_P057154</Data></Cell>
    <Cell><Data ss:Type="Number">1</Data></Cell>
    <Cell ss:StyleID="s62"><Data ss:Type="Number">0.315</Data></Cell>
    <Cell><Data ss:Type="Number">-0.40654952999999999</Data></Cell>
   </Row>
   <Row ss:AutoFitHeight="0">
    <Cell><Data ss:Type="String">A_44_P485051</Data></Cell>
    <Cell><Data ss:Type="Number">1</Data></Cell>
    <Cell ss:StyleID="s62"><Data ss:Type="Number">0.315</Data></Cell>
    <Cell><Data ss:Type="Number">-0.43284907</Data></Cell>
    <Cell><Data ss:Type="String">XM_001054672</Data></Cell>
    <Cell><Data ss:Type="String">Siglech</Data></Cell>
   </Row>
   <Row ss:AutoFitHeight="0">
    <Cell><Data ss:Type="String">A_64_P159519</Data></Cell>
    <Cell><Data ss:Type="Number">1</Data></Cell>
    <Cell ss:StyleID="s62"><Data ss:Type="Number">0.315</Data></Cell>
    <Cell><Data ss:Type="Number">0.22890932999999999</Data></Cell>
    <Cell><Data ss:Type="String">NM_017060</Data></Cell>
    <Cell><Data ss:Type="String">Pla2g16</Data></Cell>
   </Row>
   <Row ss:AutoFitHeight="0">
    <Cell><Data ss:Type="String">A_64_P023922</Data></Cell>
    <Cell><Data ss:Type="Number">1</Data></Cell>
    <Cell ss:StyleID="s62"><Data ss:Type="Number">0.315</Data></Cell>
    <Cell><Data ss:Type="Number">0.29903063000000002</Data></Cell>
    <Cell><Data ss:Type="String">XM_001058983</Data></Cell>
    <Cell><Data ss:Type="String">LOC680810</Data></Cell>
   </Row>
   <Row ss:AutoFitHeight="0">
    <Cell><Data ss:Type="String">A_44_P267789</Data></Cell>
    <Cell><Data ss:Type="Number">1</Data></Cell>
    <Cell ss:StyleID="s62"><Data ss:Type="Number">0.315</Data></Cell>
    <Cell><Data ss:Type="Number">0.30149686999999997</Data></Cell>
    <Cell><Data ss:Type="String">NM_001108833</Data></Cell>
    <Cell><Data ss:Type="String">Sp6</Data></Cell>
   </Row>
   <Row ss:AutoFitHeight="0">
    <Cell><Data ss:Type="String">A_64_P078130</Data></Cell>
    <Cell><Data ss:Type="Number">1</Data></Cell>
    <Cell ss:StyleID="s62"><Data ss:Type="Number">0.315</Data></Cell>
    <Cell><Data ss:Type="Number">0.97529337000000005</Data></Cell>
    <Cell><Data ss:Type="String">XM_001068693</Data></Cell>
    <Cell><Data ss:Type="String">LOC691418</Data></Cell>
   </Row>
   <Row ss:AutoFitHeight="0">
    <Cell><Data ss:Type="String">A_44_P252529</Data></Cell>
    <Cell><Data ss:Type="Number">1</Data></Cell>
    <Cell ss:StyleID="s62"><Data ss:Type="Number">0.315</Data></Cell>
    <Cell><Data ss:Type="Number">0.75335567000000003</Data></Cell>
    <Cell><Data ss:Type="String">NM_017096</Data></Cell>
    <Cell><Data ss:Type="String">Crp</Data></Cell>
   </Row>
   <Row ss:AutoFitHeight="0">
    <Cell><Data ss:Type="String">A_64_P047363</Data></Cell>
    <Cell><Data ss:Type="Number">1</Data></Cell>
    <Cell ss:StyleID="s62"><Data ss:Type="Number">0.315</Data></Cell>
    <Cell><Data ss:Type="Number">-0.3420203</Data></Cell>
    <Cell><Data ss:Type="String">XM_001058002</Data></Cell>
    <Cell><Data ss:Type="String">LOC680613</Data></Cell>
   </Row>
   <Row ss:AutoFitHeight="0">
    <Cell><Data ss:Type="String">A_64_P087281</Data></Cell>
    <Cell><Data ss:Type="Number">1</Data></Cell>
    <Cell ss:StyleID="s62"><Data ss:Type="Number">0.315</Data></Cell>
    <Cell><Data ss:Type="Number">-0.69192567000000005</Data></Cell>
   </Row>
   <Row ss:AutoFitHeight="0">
    <Cell><Data ss:Type="String">A_44_P344306</Data></Cell>
    <Cell><Data ss:Type="Number">1</Data></Cell>
    <Cell ss:StyleID="s62"><Data ss:Type="Number">0.315</Data></Cell>
    <Cell><Data ss:Type="Number">-0.30607683000000002</Data></Cell>
    <Cell><Data ss:Type="String">NM_153297</Data></Cell>
    <Cell><Data ss:Type="String">Cops2</Data></Cell>
   </Row>
   <Row ss:AutoFitHeight="0">
    <Cell><Data ss:Type="String">A_44_P203305</Data></Cell>
    <Cell><Data ss:Type="Number">1</Data></Cell>
    <Cell ss:StyleID="s62"><Data ss:Type="Number">0.315</Data></Cell>
    <Cell><Data ss:Type="Number">0.59493010000000002</Data></Cell>
    <Cell><Data ss:Type="String">NM_001000503</Data></Cell>
    <Cell><Data ss:Type="String">Olr1637</Data></Cell>
   </Row>
   <Row ss:AutoFitHeight="0">
    <Cell><Data ss:Type="String">A_64_P138281</Data></Cell>
    <Cell><Data ss:Type="Number">1</Data></Cell>
    <Cell ss:StyleID="s62"><Data ss:Type="Number">0.315</Data></Cell>
    <Cell><Data ss:Type="Number">-0.21808567000000001</Data></Cell>
    <Cell><Data ss:Type="String">NM_001008366</Data></Cell>
    <Cell><Data ss:Type="String">Cenpn</Data></Cell>
   </Row>
   <Row ss:AutoFitHeight="0">
    <Cell><Data ss:Type="String">A_64_P089316</Data></Cell>
    <Cell><Data ss:Type="Number">1</Data></Cell>
    <Cell ss:StyleID="s62"><Data ss:Type="Number">0.315</Data></Cell>
    <Cell><Data ss:Type="Number">-0.57987853</Data></Cell>
    <Cell><Data ss:Type="String">NM_181632</Data></Cell>
    <Cell><Data ss:Type="String">Syt15</Data></Cell>
   </Row>
   <Row ss:AutoFitHeight="0">
    <Cell><Data ss:Type="String">A_44_P959960</Data></Cell>
    <Cell><Data ss:Type="Number">1</Data></Cell>
    <Cell ss:StyleID="s62"><Data ss:Type="Number">0.315</Data></Cell>
    <Cell><Data ss:Type="Number">0.16815616999999999</Data></Cell>
    <Cell><Data ss:Type="String">NM_001126089</Data></Cell>
    <Cell><Data ss:Type="String">Cdc42se2</Data></Cell>
   </Row>
   <Row ss:AutoFitHeight="0">
    <Cell><Data ss:Type="String">A_64_P008612</Data></Cell>
    <Cell><Data ss:Type="Number">1</Data></Cell>
    <Cell ss:StyleID="s62"><Data ss:Type="Number">0.315</Data></Cell>
    <Cell><Data ss:Type="Number">0.47327979999999997</Data></Cell>
    <Cell><Data ss:Type="String">NM_001108760</Data></Cell>
    <Cell><Data ss:Type="String">Mpzl3</Data></Cell>
   </Row>
   <Row ss:AutoFitHeight="0">
    <Cell><Data ss:Type="String">A_44_P637074</Data></Cell>
    <Cell><Data ss:Type="Number">1</Data></Cell>
    <Cell ss:StyleID="s62"><Data ss:Type="Number">0.316</Data></Cell>
    <Cell><Data ss:Type="Number">0.48160262999999998</Data></Cell>
    <Cell><Data ss:Type="String">NM_001145072</Data></Cell>
    <Cell><Data ss:Type="String">Iqcf5</Data></Cell>
   </Row>
   <Row ss:AutoFitHeight="0">
    <Cell><Data ss:Type="String">A_64_P041009</Data></Cell>
    <Cell><Data ss:Type="Number">1</Data></Cell>
    <Cell ss:StyleID="s62"><Data ss:Type="Number">0.316</Data></Cell>
    <Cell><Data ss:Type="Number">0.37073167000000001</Data></Cell>
    <Cell><Data ss:Type="String">NM_001109312</Data></Cell>
    <Cell><Data ss:Type="String">Vwc2</Data></Cell>
   </Row>
   <Row ss:AutoFitHeight="0">
    <Cell><Data ss:Type="String">A_64_P139350</Data></Cell>
    <Cell><Data ss:Type="Number">1</Data></Cell>
    <Cell ss:StyleID="s62"><Data ss:Type="Number">0.316</Data></Cell>
    <Cell><Data ss:Type="Number">0.27861000000000002</Data></Cell>
    <Cell><Data ss:Type="String">NM_001191727</Data></Cell>
    <Cell><Data ss:Type="String">Med14</Data></Cell>
   </Row>
   <Row ss:AutoFitHeight="0">
    <Cell><Data ss:Type="String">A_64_P143737</Data></Cell>
    <Cell><Data ss:Type="Number">1</Data></Cell>
    <Cell ss:StyleID="s62"><Data ss:Type="Number">0.316</Data></Cell>
    <Cell><Data ss:Type="Number">0.18191267</Data></Cell>
    <Cell><Data ss:Type="String">AY437398</Data></Cell>
    <Cell><Data ss:Type="String">Grip1</Data></Cell>
   </Row>
   <Row ss:AutoFitHeight="0">
    <Cell><Data ss:Type="String">A_44_P1028743</Data></Cell>
    <Cell><Data ss:Type="Number">1</Data></Cell>
    <Cell ss:StyleID="s62"><Data ss:Type="Number">0.316</Data></Cell>
    <Cell><Data ss:Type="Number">-0.5006891</Data></Cell>
    <Cell><Data ss:Type="String">NM_001109304</Data></Cell>
    <Cell><Data ss:Type="String">Cfc1</Data></Cell>
   </Row>
   <Row ss:AutoFitHeight="0">
    <Cell><Data ss:Type="String">A_64_P067177</Data></Cell>
    <Cell><Data ss:Type="Number">1</Data></Cell>
    <Cell ss:StyleID="s62"><Data ss:Type="Number">0.316</Data></Cell>
    <Cell><Data ss:Type="Number">0.31671500000000002</Data></Cell>
   </Row>
   <Row ss:AutoFitHeight="0">
    <Cell><Data ss:Type="String">A_42_P827974</Data></Cell>
    <Cell><Data ss:Type="Number">1</Data></Cell>
    <Cell ss:StyleID="s62"><Data ss:Type="Number">0.316</Data></Cell>
    <Cell><Data ss:Type="Number">-0.19635467000000001</Data></Cell>
    <Cell><Data ss:Type="String">FQ209867</Data></Cell>
    <Cell><Data ss:Type="String">Phf14</Data></Cell>
   </Row>
   <Row ss:AutoFitHeight="0">
    <Cell><Data ss:Type="String">A_44_P560973</Data></Cell>
    <Cell><Data ss:Type="Number">1</Data></Cell>
    <Cell ss:StyleID="s62"><Data ss:Type="Number">0.316</Data></Cell>
    <Cell><Data ss:Type="Number">0.1935991</Data></Cell>
    <Cell><Data ss:Type="String">NM_001100640</Data></Cell>
    <Cell><Data ss:Type="String">Lamc2</Data></Cell>
   </Row>
   <Row ss:AutoFitHeight="0">
    <Cell><Data ss:Type="String">A_44_P170527</Data></Cell>
    <Cell><Data ss:Type="Number">1</Data></Cell>
    <Cell ss:StyleID="s62"><Data ss:Type="Number">0.316</Data></Cell>
    <Cell><Data ss:Type="Number">0.15699399999999999</Data></Cell>
    <Cell><Data ss:Type="String">NM_021266</Data></Cell>
    <Cell><Data ss:Type="String">Fzd1</Data></Cell>
   </Row>
   <Row ss:AutoFitHeight="0">
    <Cell><Data ss:Type="String">A_44_P363051</Data></Cell>
    <Cell><Data ss:Type="Number">1</Data></Cell>
    <Cell ss:StyleID="s62"><Data ss:Type="Number">0.316</Data></Cell>
    <Cell><Data ss:Type="Number">-0.44436492999999999</Data></Cell>
    <Cell><Data ss:Type="String">NM_001000547</Data></Cell>
    <Cell><Data ss:Type="String">Olr154</Data></Cell>
   </Row>
   <Row ss:AutoFitHeight="0">
    <Cell><Data ss:Type="String">A_64_P016043</Data></Cell>
    <Cell><Data ss:Type="Number">1</Data></Cell>
    <Cell ss:StyleID="s62"><Data ss:Type="Number">0.316</Data></Cell>
    <Cell><Data ss:Type="Number">-0.17808067</Data></Cell>
    <Cell><Data ss:Type="String">XM_212687</Data></Cell>
    <Cell><Data ss:Type="String">RGD1559917</Data></Cell>
   </Row>
   <Row ss:AutoFitHeight="0">
    <Cell><Data ss:Type="String">A_44_P268441</Data></Cell>
    <Cell><Data ss:Type="Number">1</Data></Cell>
    <Cell ss:StyleID="s62"><Data ss:Type="Number">0.316</Data></Cell>
    <Cell><Data ss:Type="Number">0.25160549999999998</Data></Cell>
    <Cell><Data ss:Type="String">NM_001025407</Data></Cell>
    <Cell><Data ss:Type="String">Alg5</Data></Cell>
   </Row>
   <Row ss:AutoFitHeight="0">
    <Cell><Data ss:Type="String">A_64_P046383</Data></Cell>
    <Cell><Data ss:Type="Number">1</Data></Cell>
    <Cell ss:StyleID="s62"><Data ss:Type="Number">0.316</Data></Cell>
    <Cell><Data ss:Type="Number">-0.42335139999999999</Data></Cell>
    <Cell><Data ss:Type="String">XM_001074313</Data></Cell>
    <Cell><Data ss:Type="String">Dpp3l</Data></Cell>
   </Row>
   <Row ss:AutoFitHeight="0">
    <Cell><Data ss:Type="String">A_44_P165938</Data></Cell>
    <Cell><Data ss:Type="Number">1</Data></Cell>
    <Cell ss:StyleID="s62"><Data ss:Type="Number">0.316</Data></Cell>
    <Cell><Data ss:Type="Number">-0.25929600000000003</Data></Cell>
    <Cell><Data ss:Type="String">NM_001025125</Data></Cell>
    <Cell><Data ss:Type="String">Sumf2</Data></Cell>
   </Row>
   <Row ss:AutoFitHeight="0">
    <Cell><Data ss:Type="String">A_64_P089210</Data></Cell>
    <Cell><Data ss:Type="Number">1</Data></Cell>
    <Cell ss:StyleID="s62"><Data ss:Type="Number">0.316</Data></Cell>
    <Cell><Data ss:Type="Number">-0.40071436999999999</Data></Cell>
   </Row>
   <Row ss:AutoFitHeight="0">
    <Cell><Data ss:Type="String">A_64_P113890</Data></Cell>
    <Cell><Data ss:Type="Number">1</Data></Cell>
    <Cell ss:StyleID="s62"><Data ss:Type="Number">0.316</Data></Cell>
    <Cell><Data ss:Type="Number">0.19411566999999999</Data></Cell>
    <Cell><Data ss:Type="String">NM_001013964</Data></Cell>
    <Cell><Data ss:Type="String">Mgrn1</Data></Cell>
   </Row>
   <Row ss:AutoFitHeight="0">
    <Cell><Data ss:Type="String">A_64_P030267</Data></Cell>
    <Cell><Data ss:Type="Number">1</Data></Cell>
    <Cell ss:StyleID="s62"><Data ss:Type="Number">0.316</Data></Cell>
    <Cell><Data ss:Type="Number">0.81429222999999995</Data></Cell>
    <Cell><Data ss:Type="String">NM_001106653</Data></Cell>
    <Cell><Data ss:Type="String">Tex10</Data></Cell>
   </Row>
   <Row ss:AutoFitHeight="0">
    <Cell><Data ss:Type="String">A_64_P125203</Data></Cell>
    <Cell><Data ss:Type="Number">1</Data></Cell>
    <Cell ss:StyleID="s62"><Data ss:Type="Number">0.316</Data></Cell>
    <Cell><Data ss:Type="Number">-0.60669083000000001</Data></Cell>
   </Row>
   <Row ss:AutoFitHeight="0">
    <Cell><Data ss:Type="String">A_44_P1028858</Data></Cell>
    <Cell><Data ss:Type="Number">1</Data></Cell>
    <Cell ss:StyleID="s62"><Data ss:Type="Number">0.316</Data></Cell>
    <Cell><Data ss:Type="Number">0.17024466999999999</Data></Cell>
    <Cell><Data ss:Type="String">NM_017113</Data></Cell>
    <Cell><Data ss:Type="String">Grn</Data></Cell>
   </Row>
   <Row ss:AutoFitHeight="0">
    <Cell><Data ss:Type="String">A_44_P867265</Data></Cell>
    <Cell><Data ss:Type="Number">1</Data></Cell>
    <Cell ss:StyleID="s62"><Data ss:Type="Number">0.316</Data></Cell>
    <Cell><Data ss:Type="Number">0.79599600000000004</Data></Cell>
    <Cell><Data ss:Type="String">NM_001017495</Data></Cell>
    <Cell><Data ss:Type="String">LOC498330</Data></Cell>
   </Row>
   <Row ss:AutoFitHeight="0">
    <Cell><Data ss:Type="String">A_64_P119811</Data></Cell>
    <Cell><Data ss:Type="Number">1</Data></Cell>
    <Cell ss:StyleID="s62"><Data ss:Type="Number">0.316</Data></Cell>
    <Cell><Data ss:Type="Number">0.74125669999999999</Data></Cell>
    <Cell><Data ss:Type="String">NM_001009526</Data></Cell>
    <Cell><Data ss:Type="String">Vom1r5</Data></Cell>
   </Row>
   <Row ss:AutoFitHeight="0">
    <Cell><Data ss:Type="String">A_64_P165641</Data></Cell>
    <Cell><Data ss:Type="Number">1</Data></Cell>
    <Cell ss:StyleID="s62"><Data ss:Type="Number">0.316</Data></Cell>
    <Cell><Data ss:Type="Number">-0.7315488</Data></Cell>
    <Cell><Data ss:Type="String">NM_001001104</Data></Cell>
    <Cell><Data ss:Type="String">Olr1543</Data></Cell>
   </Row>
   <Row ss:AutoFitHeight="0">
    <Cell><Data ss:Type="String">A_44_P154773</Data></Cell>
    <Cell><Data ss:Type="Number">1</Data></Cell>
    <Cell ss:StyleID="s62"><Data ss:Type="Number">0.316</Data></Cell>
    <Cell><Data ss:Type="Number">-0.20057800000000001</Data></Cell>
   </Row>
   <Row ss:AutoFitHeight="0">
    <Cell><Data ss:Type="String">A_64_P101331</Data></Cell>
    <Cell><Data ss:Type="Number">1</Data></Cell>
    <Cell ss:StyleID="s62"><Data ss:Type="Number">0.316</Data></Cell>
    <Cell><Data ss:Type="Number">0.42194290000000001</Data></Cell>
    <Cell><Data ss:Type="String">NM_133399</Data></Cell>
    <Cell><Data ss:Type="String">Pik3ca</Data></Cell>
   </Row>
   <Row ss:AutoFitHeight="0">
    <Cell><Data ss:Type="String">A_64_P052115</Data></Cell>
    <Cell><Data ss:Type="Number">1</Data></Cell>
    <Cell ss:StyleID="s62"><Data ss:Type="Number">0.316</Data></Cell>
    <Cell><Data ss:Type="Number">0.16238912999999999</Data></Cell>
    <Cell><Data ss:Type="String">AW143977</Data></Cell>
    <Cell><Data ss:Type="String">Alpk2</Data></Cell>
   </Row>
   <Row ss:AutoFitHeight="0">
    <Cell><Data ss:Type="String">A_44_P182296</Data></Cell>
    <Cell><Data ss:Type="Number">1</Data></Cell>
    <Cell ss:StyleID="s62"><Data ss:Type="Number">0.316</Data></Cell>
    <Cell><Data ss:Type="Number">-0.40332567000000002</Data></Cell>
    <Cell><Data ss:Type="String">NM_001000674</Data></Cell>
    <Cell><Data ss:Type="String">Olr529</Data></Cell>
   </Row>
   <Row ss:AutoFitHeight="0">
    <Cell><Data ss:Type="String">A_64_P107813</Data></Cell>
    <Cell><Data ss:Type="Number">1</Data></Cell>
    <Cell ss:StyleID="s62"><Data ss:Type="Number">0.316</Data></Cell>
    <Cell><Data ss:Type="Number">0.23380862999999999</Data></Cell>
    <Cell><Data ss:Type="String">XM_001067051</Data></Cell>
    <Cell><Data ss:Type="String">LOC683685</Data></Cell>
   </Row>
   <Row ss:AutoFitHeight="0">
    <Cell><Data ss:Type="String">A_64_P042157</Data></Cell>
    <Cell><Data ss:Type="Number">1</Data></Cell>
    <Cell ss:StyleID="s62"><Data ss:Type="Number">0.316</Data></Cell>
    <Cell><Data ss:Type="Number">0.22356327000000001</Data></Cell>
    <Cell><Data ss:Type="String">NM_001107473</Data></Cell>
    <Cell><Data ss:Type="String">Zim1</Data></Cell>
   </Row>
   <Row ss:AutoFitHeight="0">
    <Cell><Data ss:Type="String">A_43_P18509</Data></Cell>
    <Cell><Data ss:Type="Number">1</Data></Cell>
    <Cell ss:StyleID="s62"><Data ss:Type="Number">0.316</Data></Cell>
    <Cell><Data ss:Type="Number">-0.25704399999999999</Data></Cell>
    <Cell><Data ss:Type="String">NM_001009668</Data></Cell>
    <Cell><Data ss:Type="String">Etfa</Data></Cell>
   </Row>
   <Row ss:AutoFitHeight="0">
    <Cell><Data ss:Type="String">A_64_P087811</Data></Cell>
    <Cell><Data ss:Type="Number">1</Data></Cell>
    <Cell ss:StyleID="s62"><Data ss:Type="Number">0.317</Data></Cell>
    <Cell><Data ss:Type="Number">0.24916603000000001</Data></Cell>
   </Row>
   <Row ss:AutoFitHeight="0">
    <Cell><Data ss:Type="String">A_64_P054495</Data></Cell>
    <Cell><Data ss:Type="Number">1</Data></Cell>
    <Cell ss:StyleID="s62"><Data ss:Type="Number">0.317</Data></Cell>
    <Cell><Data ss:Type="Number">-0.28956483</Data></Cell>
    <Cell><Data ss:Type="String">XM_344642</Data></Cell>
   </Row>
   <Row ss:AutoFitHeight="0">
    <Cell><Data ss:Type="String">A_64_P131806</Data></Cell>
    <Cell><Data ss:Type="Number">1</Data></Cell>
    <Cell ss:StyleID="s62"><Data ss:Type="Number">0.317</Data></Cell>
    <Cell><Data ss:Type="Number">0.19793340000000001</Data></Cell>
    <Cell><Data ss:Type="String">NM_001135016</Data></Cell>
    <Cell><Data ss:Type="String">Tmem86a</Data></Cell>
   </Row>
   <Row ss:AutoFitHeight="0">
    <Cell><Data ss:Type="String">A_64_P042196</Data></Cell>
    <Cell><Data ss:Type="Number">1</Data></Cell>
    <Cell ss:StyleID="s62"><Data ss:Type="Number">0.317</Data></Cell>
    <Cell><Data ss:Type="Number">0.43253419999999998</Data></Cell>
    <Cell><Data ss:Type="String">NM_001107641</Data></Cell>
    <Cell><Data ss:Type="String">Sim1</Data></Cell>
   </Row>
   <Row ss:AutoFitHeight="0">
    <Cell><Data ss:Type="String">A_42_P778587</Data></Cell>
    <Cell><Data ss:Type="Number">1</Data></Cell>
    <Cell ss:StyleID="s62"><Data ss:Type="Number">0.317</Data></Cell>
    <Cell><Data ss:Type="Number">0.28439247000000001</Data></Cell>
    <Cell><Data ss:Type="String">NM_001135767</Data></Cell>
    <Cell><Data ss:Type="String">Gngt2</Data></Cell>
   </Row>
   <Row ss:AutoFitHeight="0">
    <Cell><Data ss:Type="String">A_64_P161354</Data></Cell>
    <Cell><Data ss:Type="Number">1</Data></Cell>
    <Cell ss:StyleID="s62"><Data ss:Type="Number">0.317</Data></Cell>
    <Cell><Data ss:Type="Number">-1.0087056299999999</Data></Cell>
    <Cell><Data ss:Type="String">XM_233272</Data></Cell>
    <Cell><Data ss:Type="String">Cdcp2</Data></Cell>
   </Row>
   <Row ss:AutoFitHeight="0">
    <Cell><Data ss:Type="String">A_64_P074806</Data></Cell>
    <Cell><Data ss:Type="Number">1</Data></Cell>
    <Cell ss:StyleID="s62"><Data ss:Type="Number">0.317</Data></Cell>
    <Cell><Data ss:Type="Number">-0.59377352999999999</Data></Cell>
    <Cell><Data ss:Type="String">NM_001108936</Data></Cell>
    <Cell><Data ss:Type="String">Marveld2</Data></Cell>
   </Row>
   <Row ss:AutoFitHeight="0">
    <Cell><Data ss:Type="String">A_44_P182354</Data></Cell>
    <Cell><Data ss:Type="Number">1</Data></Cell>
    <Cell ss:StyleID="s62"><Data ss:Type="Number">0.317</Data></Cell>
    <Cell><Data ss:Type="Number">-0.41742717000000001</Data></Cell>
    <Cell><Data ss:Type="String">NM_001000548</Data></Cell>
    <Cell><Data ss:Type="String">Olr158</Data></Cell>
   </Row>
   <Row ss:AutoFitHeight="0">
    <Cell><Data ss:Type="String">A_64_P048864</Data></Cell>
    <Cell><Data ss:Type="Number">1</Data></Cell>
    <Cell ss:StyleID="s62"><Data ss:Type="Number">0.317</Data></Cell>
    <Cell><Data ss:Type="Number">-0.36028642999999999</Data></Cell>
    <Cell><Data ss:Type="String">XM_001071298</Data></Cell>
    <Cell><Data ss:Type="String">Zar1l</Data></Cell>
   </Row>
   <Row ss:AutoFitHeight="0">
    <Cell><Data ss:Type="String">A_64_P148190</Data></Cell>
    <Cell><Data ss:Type="Number">1</Data></Cell>
    <Cell ss:StyleID="s62"><Data ss:Type="Number">0.317</Data></Cell>
    <Cell><Data ss:Type="Number">0.30006252999999999</Data></Cell>
    <Cell><Data ss:Type="String">NM_053550</Data></Cell>
    <Cell><Data ss:Type="String">Pip4k2b</Data></Cell>
   </Row>
   <Row ss:AutoFitHeight="0">
    <Cell><Data ss:Type="String">A_64_P012709</Data></Cell>
    <Cell><Data ss:Type="Number">1</Data></Cell>
    <Cell ss:StyleID="s62"><Data ss:Type="Number">0.317</Data></Cell>
    <Cell><Data ss:Type="Number">-0.33013652999999998</Data></Cell>
    <Cell><Data ss:Type="String">NM_053755</Data></Cell>
    <Cell><Data ss:Type="String">Slc26a3</Data></Cell>
   </Row>
   <Row ss:AutoFitHeight="0">
    <Cell><Data ss:Type="String">A_43_P18356</Data></Cell>
    <Cell><Data ss:Type="Number">1</Data></Cell>
    <Cell ss:StyleID="s62"><Data ss:Type="Number">0.317</Data></Cell>
    <Cell><Data ss:Type="Number">-0.19075133</Data></Cell>
    <Cell><Data ss:Type="String">NM_001107093</Data></Cell>
    <Cell><Data ss:Type="String">Ift57</Data></Cell>
   </Row>
   <Row ss:AutoFitHeight="0">
    <Cell><Data ss:Type="String">A_64_P160663</Data></Cell>
    <Cell><Data ss:Type="Number">1</Data></Cell>
    <Cell ss:StyleID="s62"><Data ss:Type="Number">0.317</Data></Cell>
    <Cell><Data ss:Type="Number">0.20283799999999999</Data></Cell>
    <Cell><Data ss:Type="String">XM_001057111</Data></Cell>
    <Cell><Data ss:Type="String">Ylpm1</Data></Cell>
   </Row>
   <Row ss:AutoFitHeight="0">
    <Cell><Data ss:Type="String">A_43_P13023</Data></Cell>
    <Cell><Data ss:Type="Number">1</Data></Cell>
    <Cell ss:StyleID="s62"><Data ss:Type="Number">0.317</Data></Cell>
    <Cell><Data ss:Type="Number">0.21557436999999999</Data></Cell>
    <Cell><Data ss:Type="String">NM_054010</Data></Cell>
    <Cell><Data ss:Type="String">Neu3</Data></Cell>
   </Row>
   <Row ss:AutoFitHeight="0">
    <Cell><Data ss:Type="String">A_44_P262078</Data></Cell>
    <Cell><Data ss:Type="Number">1</Data></Cell>
    <Cell ss:StyleID="s62"><Data ss:Type="Number">0.317</Data></Cell>
    <Cell><Data ss:Type="Number">0.43459310000000001</Data></Cell>
    <Cell><Data ss:Type="String">NM_012566</Data></Cell>
    <Cell><Data ss:Type="String">Gfi1</Data></Cell>
   </Row>
   <Row ss:AutoFitHeight="0">
    <Cell><Data ss:Type="String">A_64_P086781</Data></Cell>
    <Cell><Data ss:Type="Number">1</Data></Cell>
    <Cell ss:StyleID="s62"><Data ss:Type="Number">0.317</Data></Cell>
    <Cell><Data ss:Type="Number">0.26066650000000002</Data></Cell>
    <Cell><Data ss:Type="String">NM_001008968</Data></Cell>
    <Cell><Data ss:Type="String">Vom1r92</Data></Cell>
   </Row>
   <Row ss:AutoFitHeight="0">
    <Cell><Data ss:Type="String">A_64_P102886</Data></Cell>
    <Cell><Data ss:Type="Number">1</Data></Cell>
    <Cell ss:StyleID="s62"><Data ss:Type="Number">0.317</Data></Cell>
    <Cell><Data ss:Type="Number">0.37912630000000003</Data></Cell>
   </Row>
   <Row ss:AutoFitHeight="0">
    <Cell><Data ss:Type="String">A_64_P015662</Data></Cell>
    <Cell><Data ss:Type="Number">1</Data></Cell>
    <Cell ss:StyleID="s62"><Data ss:Type="Number">0.317</Data></Cell>
    <Cell><Data ss:Type="Number">0.15372432999999999</Data></Cell>
    <Cell><Data ss:Type="String">NM_001106193</Data></Cell>
    <Cell><Data ss:Type="String">Trappc2l</Data></Cell>
   </Row>
   <Row ss:AutoFitHeight="0">
    <Cell><Data ss:Type="String">A_64_P006613</Data></Cell>
    <Cell><Data ss:Type="Number">1</Data></Cell>
    <Cell ss:StyleID="s62"><Data ss:Type="Number">0.317</Data></Cell>
    <Cell><Data ss:Type="Number">0.33703123000000001</Data></Cell>
    <Cell><Data ss:Type="String">NM_001000673</Data></Cell>
    <Cell><Data ss:Type="String">Olr533</Data></Cell>
   </Row>
   <Row ss:AutoFitHeight="0">
    <Cell><Data ss:Type="String">A_64_P002309</Data></Cell>
    <Cell><Data ss:Type="Number">1</Data></Cell>
    <Cell ss:StyleID="s62"><Data ss:Type="Number">0.317</Data></Cell>
    <Cell><Data ss:Type="Number">-0.64805400000000002</Data></Cell>
    <Cell><Data ss:Type="String">XM_001071744</Data></Cell>
   </Row>
   <Row ss:AutoFitHeight="0">
    <Cell><Data ss:Type="String">A_64_P062570</Data></Cell>
    <Cell><Data ss:Type="Number">1</Data></Cell>
    <Cell ss:StyleID="s62"><Data ss:Type="Number">0.317</Data></Cell>
    <Cell><Data ss:Type="Number">-0.3798223</Data></Cell>
    <Cell><Data ss:Type="String">XM_001071830</Data></Cell>
    <Cell><Data ss:Type="String">LOC689738</Data></Cell>
   </Row>
   <Row ss:AutoFitHeight="0">
    <Cell><Data ss:Type="String">A_64_P049812</Data></Cell>
    <Cell><Data ss:Type="Number">1</Data></Cell>
    <Cell ss:StyleID="s62"><Data ss:Type="Number">0.317</Data></Cell>
    <Cell><Data ss:Type="Number">-0.28346427000000002</Data></Cell>
    <Cell><Data ss:Type="String">BC168971</Data></Cell>
   </Row>
   <Row ss:AutoFitHeight="0">
    <Cell><Data ss:Type="String">A_64_P111079</Data></Cell>
    <Cell><Data ss:Type="Number">1</Data></Cell>
    <Cell ss:StyleID="s62"><Data ss:Type="Number">0.317</Data></Cell>
    <Cell><Data ss:Type="Number">0.4006651</Data></Cell>
    <Cell><Data ss:Type="String">NM_001106431</Data></Cell>
    <Cell><Data ss:Type="String">Stoml3</Data></Cell>
   </Row>
   <Row ss:AutoFitHeight="0">
    <Cell><Data ss:Type="String">A_64_P005527</Data></Cell>
    <Cell><Data ss:Type="Number">1</Data></Cell>
    <Cell ss:StyleID="s62"><Data ss:Type="Number">0.317</Data></Cell>
    <Cell><Data ss:Type="Number">0.21647640000000001</Data></Cell>
   </Row>
   <Row ss:AutoFitHeight="0">
    <Cell><Data ss:Type="String">A_64_P054616</Data></Cell>
    <Cell><Data ss:Type="Number">1</Data></Cell>
    <Cell ss:StyleID="s62"><Data ss:Type="Number">0.317</Data></Cell>
    <Cell><Data ss:Type="Number">0.18895733000000001</Data></Cell>
    <Cell><Data ss:Type="String">NM_001109014</Data></Cell>
    <Cell><Data ss:Type="String">Tmem164</Data></Cell>
   </Row>
   <Row ss:AutoFitHeight="0">
    <Cell><Data ss:Type="String">A_44_P651794</Data></Cell>
    <Cell><Data ss:Type="Number">1</Data></Cell>
    <Cell ss:StyleID="s62"><Data ss:Type="Number">0.317</Data></Cell>
    <Cell><Data ss:Type="Number">0.27730050000000001</Data></Cell>
    <Cell><Data ss:Type="String">XM_001068010</Data></Cell>
    <Cell><Data ss:Type="String">LOC688708</Data></Cell>
   </Row>
   <Row ss:AutoFitHeight="0">
    <Cell><Data ss:Type="String">A_64_P108270</Data></Cell>
    <Cell><Data ss:Type="Number">1</Data></Cell>
    <Cell ss:StyleID="s62"><Data ss:Type="Number">0.317</Data></Cell>
    <Cell><Data ss:Type="Number">-0.54701432999999999</Data></Cell>
   </Row>
   <Row ss:AutoFitHeight="0">
    <Cell><Data ss:Type="String">A_64_P112055</Data></Cell>
    <Cell><Data ss:Type="Number">1</Data></Cell>
    <Cell ss:StyleID="s62"><Data ss:Type="Number">0.317</Data></Cell>
    <Cell><Data ss:Type="Number">-0.41109467</Data></Cell>
   </Row>
   <Row ss:AutoFitHeight="0">
    <Cell><Data ss:Type="String">A_64_P147234</Data></Cell>
    <Cell><Data ss:Type="Number">1</Data></Cell>
    <Cell ss:StyleID="s62"><Data ss:Type="Number">0.318</Data></Cell>
    <Cell><Data ss:Type="Number">-0.3643303</Data></Cell>
   </Row>
   <Row ss:AutoFitHeight="0">
    <Cell><Data ss:Type="String">A_64_P123196</Data></Cell>
    <Cell><Data ss:Type="Number">1</Data></Cell>
    <Cell ss:StyleID="s62"><Data ss:Type="Number">0.318</Data></Cell>
    <Cell><Data ss:Type="Number">-0.32507336999999997</Data></Cell>
   </Row>
   <Row ss:AutoFitHeight="0">
    <Cell><Data ss:Type="String">A_42_P570241</Data></Cell>
    <Cell><Data ss:Type="Number">1</Data></Cell>
    <Cell ss:StyleID="s62"><Data ss:Type="Number">0.318</Data></Cell>
    <Cell><Data ss:Type="Number">-0.22226899999999999</Data></Cell>
    <Cell><Data ss:Type="String">NM_177928</Data></Cell>
    <Cell><Data ss:Type="String">Nampt</Data></Cell>
   </Row>
   <Row ss:AutoFitHeight="0">
    <Cell><Data ss:Type="String">A_64_P125210</Data></Cell>
    <Cell><Data ss:Type="Number">1</Data></Cell>
    <Cell ss:StyleID="s62"><Data ss:Type="Number">0.318</Data></Cell>
    <Cell><Data ss:Type="Number">0.22074796999999999</Data></Cell>
   </Row>
   <Row ss:AutoFitHeight="0">
    <Cell><Data ss:Type="String">A_64_P072903</Data></Cell>
    <Cell><Data ss:Type="Number">1</Data></Cell>
    <Cell ss:StyleID="s62"><Data ss:Type="Number">0.318</Data></Cell>
    <Cell><Data ss:Type="Number">0.14399819999999999</Data></Cell>
    <Cell><Data ss:Type="String">NM_001106504</Data></Cell>
    <Cell><Data ss:Type="String">Astl</Data></Cell>
   </Row>
   <Row ss:AutoFitHeight="0">
    <Cell><Data ss:Type="String">A_44_P135183</Data></Cell>
    <Cell><Data ss:Type="Number">1</Data></Cell>
    <Cell ss:StyleID="s62"><Data ss:Type="Number">0.318</Data></Cell>
    <Cell><Data ss:Type="Number">0.40829197</Data></Cell>
    <Cell><Data ss:Type="String">NM_019177</Data></Cell>
    <Cell><Data ss:Type="String">Sell</Data></Cell>
   </Row>
   <Row ss:AutoFitHeight="0">
    <Cell><Data ss:Type="String">A_64_P137223</Data></Cell>
    <Cell><Data ss:Type="Number">1</Data></Cell>
    <Cell ss:StyleID="s62"><Data ss:Type="Number">0.318</Data></Cell>
    <Cell><Data ss:Type="Number">0.67194262999999999</Data></Cell>
   </Row>
   <Row ss:AutoFitHeight="0">
    <Cell><Data ss:Type="String">A_64_P116485</Data></Cell>
    <Cell><Data ss:Type="Number">1</Data></Cell>
    <Cell ss:StyleID="s62"><Data ss:Type="Number">0.318</Data></Cell>
    <Cell><Data ss:Type="Number">0.28841053</Data></Cell>
    <Cell><Data ss:Type="String">NM_001108509</Data></Cell>
    <Cell><Data ss:Type="String">Pnpla2</Data></Cell>
   </Row>
   <Row ss:AutoFitHeight="0">
    <Cell><Data ss:Type="String">A_44_P538521</Data></Cell>
    <Cell><Data ss:Type="Number">1</Data></Cell>
    <Cell ss:StyleID="s62"><Data ss:Type="Number">0.318</Data></Cell>
    <Cell><Data ss:Type="Number">0.34925582999999999</Data></Cell>
    <Cell><Data ss:Type="String">AB001349</Data></Cell>
    <Cell><Data ss:Type="String">Star</Data></Cell>
   </Row>
   <Row ss:AutoFitHeight="0">
    <Cell><Data ss:Type="String">A_64_P087502</Data></Cell>
    <Cell><Data ss:Type="Number">1</Data></Cell>
    <Cell ss:StyleID="s62"><Data ss:Type="Number">0.318</Data></Cell>
    <Cell><Data ss:Type="Number">-0.33420083</Data></Cell>
    <Cell><Data ss:Type="String">BC168706</Data></Cell>
   </Row>
   <Row ss:AutoFitHeight="0">
    <Cell><Data ss:Type="String">A_43_P21039</Data></Cell>
    <Cell><Data ss:Type="Number">1</Data></Cell>
    <Cell ss:StyleID="s62"><Data ss:Type="Number">0.318</Data></Cell>
    <Cell><Data ss:Type="Number">-0.62563939999999996</Data></Cell>
    <Cell><Data ss:Type="String">XM_002727033</Data></Cell>
    <Cell><Data ss:Type="String">LOC100364346</Data></Cell>
   </Row>
   <Row ss:AutoFitHeight="0">
    <Cell><Data ss:Type="String">A_64_P047897</Data></Cell>
    <Cell><Data ss:Type="Number">1</Data></Cell>
    <Cell ss:StyleID="s62"><Data ss:Type="Number">0.318</Data></Cell>
    <Cell><Data ss:Type="Number">0.3611415</Data></Cell>
    <Cell><Data ss:Type="String">NM_001000742</Data></Cell>
    <Cell><Data ss:Type="String">Olr111</Data></Cell>
   </Row>
   <Row ss:AutoFitHeight="0">
    <Cell><Data ss:Type="String">A_44_P1024125</Data></Cell>
    <Cell><Data ss:Type="Number">1</Data></Cell>
    <Cell ss:StyleID="s62"><Data ss:Type="Number">0.318</Data></Cell>
    <Cell><Data ss:Type="Number">0.15029566999999999</Data></Cell>
    <Cell><Data ss:Type="String">NM_031694</Data></Cell>
    <Cell><Data ss:Type="String">Hsf2</Data></Cell>
   </Row>
   <Row ss:AutoFitHeight="0">
    <Cell><Data ss:Type="String">A_64_P074275</Data></Cell>
    <Cell><Data ss:Type="Number">1</Data></Cell>
    <Cell ss:StyleID="s62"><Data ss:Type="Number">0.318</Data></Cell>
    <Cell><Data ss:Type="Number">-0.21077597000000001</Data></Cell>
    <Cell><Data ss:Type="String">NM_001134746</Data></Cell>
    <Cell><Data ss:Type="String">Lrrtm4</Data></Cell>
   </Row>
   <Row ss:AutoFitHeight="0">
    <Cell><Data ss:Type="String">A_64_P065063</Data></Cell>
    <Cell><Data ss:Type="Number">1</Data></Cell>
    <Cell ss:StyleID="s62"><Data ss:Type="Number">0.318</Data></Cell>
    <Cell><Data ss:Type="Number">0.26880759999999998</Data></Cell>
    <Cell><Data ss:Type="String">NM_012954</Data></Cell>
    <Cell><Data ss:Type="String">Fosl2</Data></Cell>
   </Row>
   <Row ss:AutoFitHeight="0">
    <Cell><Data ss:Type="String">A_44_P512926</Data></Cell>
    <Cell><Data ss:Type="Number">1</Data></Cell>
    <Cell ss:StyleID="s62"><Data ss:Type="Number">0.318</Data></Cell>
    <Cell><Data ss:Type="Number">-0.45748202999999998</Data></Cell>
    <Cell><Data ss:Type="String">NM_001000230</Data></Cell>
    <Cell><Data ss:Type="String">Olr272</Data></Cell>
   </Row>
   <Row ss:AutoFitHeight="0">
    <Cell><Data ss:Type="String">A_64_P034941</Data></Cell>
    <Cell><Data ss:Type="Number">1</Data></Cell>
    <Cell ss:StyleID="s62"><Data ss:Type="Number">0.318</Data></Cell>
    <Cell><Data ss:Type="Number">-0.66206257000000002</Data></Cell>
   </Row>
   <Row ss:AutoFitHeight="0">
    <Cell><Data ss:Type="String">A_44_P217875</Data></Cell>
    <Cell><Data ss:Type="Number">1</Data></Cell>
    <Cell ss:StyleID="s62"><Data ss:Type="Number">0.318</Data></Cell>
    <Cell><Data ss:Type="Number">-0.23887216999999999</Data></Cell>
    <Cell><Data ss:Type="String">XM_001058477</Data></Cell>
    <Cell><Data ss:Type="String">Dsp</Data></Cell>
   </Row>
   <Row ss:AutoFitHeight="0">
    <Cell><Data ss:Type="String">A_64_P001431</Data></Cell>
    <Cell><Data ss:Type="Number">1</Data></Cell>
    <Cell ss:StyleID="s62"><Data ss:Type="Number">0.318</Data></Cell>
    <Cell><Data ss:Type="Number">-0.14696200000000001</Data></Cell>
    <Cell><Data ss:Type="String">NM_001013035</Data></Cell>
    <Cell><Data ss:Type="String">Phb2</Data></Cell>
   </Row>
   <Row ss:AutoFitHeight="0">
    <Cell><Data ss:Type="String">A_43_P19284</Data></Cell>
    <Cell><Data ss:Type="Number">1</Data></Cell>
    <Cell ss:StyleID="s62"><Data ss:Type="Number">0.318</Data></Cell>
    <Cell><Data ss:Type="Number">-0.23386446999999999</Data></Cell>
    <Cell><Data ss:Type="String">NM_001107722</Data></Cell>
    <Cell><Data ss:Type="String">Bcar3</Data></Cell>
   </Row>
   <Row ss:AutoFitHeight="0">
    <Cell><Data ss:Type="String">A_64_P062323</Data></Cell>
    <Cell><Data ss:Type="Number">1</Data></Cell>
    <Cell ss:StyleID="s62"><Data ss:Type="Number">0.318</Data></Cell>
    <Cell><Data ss:Type="Number">-0.63533139999999999</Data></Cell>
    <Cell><Data ss:Type="String">NM_001000228</Data></Cell>
    <Cell><Data ss:Type="String">Olr267</Data></Cell>
   </Row>
   <Row ss:AutoFitHeight="0">
    <Cell><Data ss:Type="String">A_64_P020113</Data></Cell>
    <Cell><Data ss:Type="Number">1</Data></Cell>
    <Cell ss:StyleID="s62"><Data ss:Type="Number">0.318</Data></Cell>
    <Cell><Data ss:Type="Number">1.36389827</Data></Cell>
    <Cell><Data ss:Type="String">NM_001109512</Data></Cell>
    <Cell><Data ss:Type="String">LOC688765</Data></Cell>
   </Row>
   <Row ss:AutoFitHeight="0">
    <Cell><Data ss:Type="String">A_64_P083029</Data></Cell>
    <Cell><Data ss:Type="Number">1</Data></Cell>
    <Cell ss:StyleID="s62"><Data ss:Type="Number">0.318</Data></Cell>
    <Cell><Data ss:Type="Number">0.38533377000000002</Data></Cell>
   </Row>
   <Row ss:AutoFitHeight="0">
    <Cell><Data ss:Type="String">A_64_P063696</Data></Cell>
    <Cell><Data ss:Type="Number">1</Data></Cell>
    <Cell ss:StyleID="s62"><Data ss:Type="Number">0.318</Data></Cell>
    <Cell><Data ss:Type="Number">0.20653479999999999</Data></Cell>
    <Cell><Data ss:Type="String">NM_001191575</Data></Cell>
    <Cell><Data ss:Type="String">Ptpru</Data></Cell>
   </Row>
   <Row ss:AutoFitHeight="0">
    <Cell><Data ss:Type="String">A_44_P445575</Data></Cell>
    <Cell><Data ss:Type="Number">1</Data></Cell>
    <Cell ss:StyleID="s62"><Data ss:Type="Number">0.31900000000000001</Data></Cell>
    <Cell><Data ss:Type="Number">-0.37808546999999998</Data></Cell>
    <Cell><Data ss:Type="String">NM_001039505</Data></Cell>
    <Cell><Data ss:Type="String">Irx2</Data></Cell>
   </Row>
   <Row ss:AutoFitHeight="0">
    <Cell><Data ss:Type="String">A_64_P068473</Data></Cell>
    <Cell><Data ss:Type="Number">1</Data></Cell>
    <Cell ss:StyleID="s62"><Data ss:Type="Number">0.31900000000000001</Data></Cell>
    <Cell><Data ss:Type="Number">0.52735600000000005</Data></Cell>
   </Row>
   <Row ss:AutoFitHeight="0">
    <Cell><Data ss:Type="String">A_64_P164696</Data></Cell>
    <Cell><Data ss:Type="Number">1</Data></Cell>
    <Cell ss:StyleID="s62"><Data ss:Type="Number">0.31900000000000001</Data></Cell>
    <Cell><Data ss:Type="Number">-0.27561522999999999</Data></Cell>
   </Row>
   <Row ss:AutoFitHeight="0">
    <Cell><Data ss:Type="String">A_64_P078822</Data></Cell>
    <Cell><Data ss:Type="Number">1</Data></Cell>
    <Cell ss:StyleID="s62"><Data ss:Type="Number">0.31900000000000001</Data></Cell>
    <Cell><Data ss:Type="Number">-0.29445202999999998</Data></Cell>
    <Cell><Data ss:Type="String">NM_001024259</Data></Cell>
    <Cell><Data ss:Type="String">Bmpr1b</Data></Cell>
   </Row>
   <Row ss:AutoFitHeight="0">
    <Cell><Data ss:Type="String">A_64_P016681</Data></Cell>
    <Cell><Data ss:Type="Number">1</Data></Cell>
    <Cell ss:StyleID="s62"><Data ss:Type="Number">0.31900000000000001</Data></Cell>
    <Cell><Data ss:Type="Number">0.35785630000000002</Data></Cell>
    <Cell><Data ss:Type="String">XM_576579</Data></Cell>
    <Cell><Data ss:Type="String">Zdbf2</Data></Cell>
   </Row>
   <Row ss:AutoFitHeight="0">
    <Cell><Data ss:Type="String">A_64_P158317</Data></Cell>
    <Cell><Data ss:Type="Number">1</Data></Cell>
    <Cell ss:StyleID="s62"><Data ss:Type="Number">0.31900000000000001</Data></Cell>
    <Cell><Data ss:Type="Number">-0.23569667</Data></Cell>
    <Cell><Data ss:Type="String">NM_022184</Data></Cell>
    <Cell><Data ss:Type="String">Cask</Data></Cell>
   </Row>
   <Row ss:AutoFitHeight="0">
    <Cell><Data ss:Type="String">A_64_P036950</Data></Cell>
    <Cell><Data ss:Type="Number">1</Data></Cell>
    <Cell ss:StyleID="s62"><Data ss:Type="Number">0.31900000000000001</Data></Cell>
    <Cell><Data ss:Type="Number">-0.77678316999999997</Data></Cell>
    <Cell><Data ss:Type="String">NM_134328</Data></Cell>
    <Cell><Data ss:Type="String">Taar1</Data></Cell>
   </Row>
   <Row ss:AutoFitHeight="0">
    <Cell><Data ss:Type="String">A_44_P697057</Data></Cell>
    <Cell><Data ss:Type="Number">1</Data></Cell>
    <Cell ss:StyleID="s62"><Data ss:Type="Number">0.31900000000000001</Data></Cell>
    <Cell><Data ss:Type="Number">0.213093</Data></Cell>
    <Cell><Data ss:Type="String">NM_001107747</Data></Cell>
    <Cell><Data ss:Type="String">Arhgap1</Data></Cell>
   </Row>
   <Row ss:AutoFitHeight="0">
    <Cell><Data ss:Type="String">A_42_P581135</Data></Cell>
    <Cell><Data ss:Type="Number">1</Data></Cell>
    <Cell ss:StyleID="s62"><Data ss:Type="Number">0.31900000000000001</Data></Cell>
    <Cell><Data ss:Type="Number">0.18413099999999999</Data></Cell>
    <Cell><Data ss:Type="String">NM_001017454</Data></Cell>
    <Cell><Data ss:Type="String">RGD1307799</Data></Cell>
   </Row>
   <Row ss:AutoFitHeight="0">
    <Cell><Data ss:Type="String">A_64_P007568</Data></Cell>
    <Cell><Data ss:Type="Number">1</Data></Cell>
    <Cell ss:StyleID="s62"><Data ss:Type="Number">0.31900000000000001</Data></Cell>
    <Cell><Data ss:Type="Number">0.49611833</Data></Cell>
    <Cell><Data ss:Type="String">XM_001066622</Data></Cell>
    <Cell><Data ss:Type="String">LOC683581</Data></Cell>
   </Row>
   <Row ss:AutoFitHeight="0">
    <Cell><Data ss:Type="String">A_64_P116710</Data></Cell>
    <Cell><Data ss:Type="Number">1</Data></Cell>
    <Cell ss:StyleID="s62"><Data ss:Type="Number">0.31900000000000001</Data></Cell>
    <Cell><Data ss:Type="Number">-0.63321733000000002</Data></Cell>
    <Cell><Data ss:Type="String">NM_001106045</Data></Cell>
    <Cell><Data ss:Type="String">Sox7</Data></Cell>
   </Row>
   <Row ss:AutoFitHeight="0">
    <Cell><Data ss:Type="String">A_64_P099122</Data></Cell>
    <Cell><Data ss:Type="Number">1</Data></Cell>
    <Cell ss:StyleID="s62"><Data ss:Type="Number">0.31900000000000001</Data></Cell>
    <Cell><Data ss:Type="Number">-0.42846572999999999</Data></Cell>
    <Cell><Data ss:Type="String">NM_001000616</Data></Cell>
    <Cell><Data ss:Type="String">Olr737</Data></Cell>
   </Row>
   <Row ss:AutoFitHeight="0">
    <Cell><Data ss:Type="String">A_44_P323360</Data></Cell>
    <Cell><Data ss:Type="Number">1</Data></Cell>
    <Cell ss:StyleID="s62"><Data ss:Type="Number">0.31900000000000001</Data></Cell>
    <Cell><Data ss:Type="Number">0.23683100000000001</Data></Cell>
    <Cell><Data ss:Type="String">NM_001033984</Data></Cell>
    <Cell><Data ss:Type="String">Ank3</Data></Cell>
   </Row>
   <Row ss:AutoFitHeight="0">
    <Cell><Data ss:Type="String">A_44_P332734</Data></Cell>
    <Cell><Data ss:Type="Number">1</Data></Cell>
    <Cell ss:StyleID="s62"><Data ss:Type="Number">0.31900000000000001</Data></Cell>
    <Cell><Data ss:Type="Number">-0.24518917000000001</Data></Cell>
    <Cell><Data ss:Type="String">XM_002724523</Data></Cell>
    <Cell><Data ss:Type="String">LOC100365943</Data></Cell>
   </Row>
   <Row ss:AutoFitHeight="0">
    <Cell><Data ss:Type="String">A_64_P128959</Data></Cell>
    <Cell><Data ss:Type="Number">1</Data></Cell>
    <Cell ss:StyleID="s62"><Data ss:Type="Number">0.31900000000000001</Data></Cell>
    <Cell><Data ss:Type="Number">-0.33441457000000002</Data></Cell>
    <Cell><Data ss:Type="String">XM_224107</Data></Cell>
   </Row>
   <Row ss:AutoFitHeight="0">
    <Cell><Data ss:Type="String">A_64_P032991</Data></Cell>
    <Cell><Data ss:Type="Number">1</Data></Cell>
    <Cell ss:StyleID="s62"><Data ss:Type="Number">0.31900000000000001</Data></Cell>
    <Cell><Data ss:Type="Number">0.21634682999999999</Data></Cell>
   </Row>
   <Row ss:AutoFitHeight="0">
    <Cell><Data ss:Type="String">A_42_P751368</Data></Cell>
    <Cell><Data ss:Type="Number">1</Data></Cell>
    <Cell ss:StyleID="s62"><Data ss:Type="Number">0.31900000000000001</Data></Cell>
    <Cell><Data ss:Type="Number">-0.16606699999999999</Data></Cell>
    <Cell><Data ss:Type="String">NM_001047874</Data></Cell>
    <Cell><Data ss:Type="String">RGD1304704</Data></Cell>
   </Row>
   <Row ss:AutoFitHeight="0">
    <Cell><Data ss:Type="String">A_64_P086818</Data></Cell>
    <Cell><Data ss:Type="Number">1</Data></Cell>
    <Cell ss:StyleID="s62"><Data ss:Type="Number">0.31900000000000001</Data></Cell>
    <Cell><Data ss:Type="Number">-0.32217370000000001</Data></Cell>
   </Row>
   <Row ss:AutoFitHeight="0">
    <Cell><Data ss:Type="String">A_44_P552849</Data></Cell>
    <Cell><Data ss:Type="Number">1</Data></Cell>
    <Cell ss:StyleID="s62"><Data ss:Type="Number">0.31900000000000001</Data></Cell>
    <Cell><Data ss:Type="Number">-0.22453819999999999</Data></Cell>
    <Cell><Data ss:Type="String">NM_012939</Data></Cell>
    <Cell><Data ss:Type="String">Ctsh</Data></Cell>
   </Row>
   <Row ss:AutoFitHeight="0">
    <Cell><Data ss:Type="String">A_64_P059061</Data></Cell>
    <Cell><Data ss:Type="Number">1</Data></Cell>
    <Cell ss:StyleID="s62"><Data ss:Type="Number">0.31900000000000001</Data></Cell>
    <Cell><Data ss:Type="Number">0.31640317000000001</Data></Cell>
   </Row>
   <Row ss:AutoFitHeight="0">
    <Cell><Data ss:Type="String">A_64_P111214</Data></Cell>
    <Cell><Data ss:Type="Number">1</Data></Cell>
    <Cell ss:StyleID="s62"><Data ss:Type="Number">0.31900000000000001</Data></Cell>
    <Cell><Data ss:Type="Number">0.33661317000000002</Data></Cell>
    <Cell><Data ss:Type="String">NM_133399</Data></Cell>
    <Cell><Data ss:Type="String">Pik3ca</Data></Cell>
   </Row>
   <Row ss:AutoFitHeight="0">
    <Cell><Data ss:Type="String">A_44_P297252</Data></Cell>
    <Cell><Data ss:Type="Number">1</Data></Cell>
    <Cell ss:StyleID="s62"><Data ss:Type="Number">0.31900000000000001</Data></Cell>
    <Cell><Data ss:Type="Number">0.35836826999999999</Data></Cell>
    <Cell><Data ss:Type="String">NM_001135600</Data></Cell>
    <Cell><Data ss:Type="String">Cyp4v3</Data></Cell>
   </Row>
   <Row ss:AutoFitHeight="0">
    <Cell><Data ss:Type="String">A_64_P072638</Data></Cell>
    <Cell><Data ss:Type="Number">1</Data></Cell>
    <Cell ss:StyleID="s62"><Data ss:Type="Number">0.31900000000000001</Data></Cell>
    <Cell><Data ss:Type="Number">-0.38823279999999999</Data></Cell>
    <Cell><Data ss:Type="String">XM_001074691</Data></Cell>
    <Cell><Data ss:Type="String">RGD1559459</Data></Cell>
   </Row>
   <Row ss:AutoFitHeight="0">
    <Cell><Data ss:Type="String">A_64_P060695</Data></Cell>
    <Cell><Data ss:Type="Number">1</Data></Cell>
    <Cell ss:StyleID="s62"><Data ss:Type="Number">0.31900000000000001</Data></Cell>
    <Cell><Data ss:Type="Number">-0.39328193</Data></Cell>
    <Cell><Data ss:Type="String">NM_001107021</Data></Cell>
    <Cell><Data ss:Type="String">Hic1</Data></Cell>
   </Row>
   <Row ss:AutoFitHeight="0">
    <Cell><Data ss:Type="String">A_64_P151572</Data></Cell>
    <Cell><Data ss:Type="Number">1</Data></Cell>
    <Cell ss:StyleID="s62"><Data ss:Type="Number">0.31900000000000001</Data></Cell>
    <Cell><Data ss:Type="Number">-0.22435332999999999</Data></Cell>
    <Cell><Data ss:Type="String">NM_001009953</Data></Cell>
    <Cell><Data ss:Type="String">Rtn3</Data></Cell>
   </Row>
   <Row ss:AutoFitHeight="0">
    <Cell><Data ss:Type="String">A_42_P526728</Data></Cell>
    <Cell><Data ss:Type="Number">1</Data></Cell>
    <Cell ss:StyleID="s62"><Data ss:Type="Number">0.31900000000000001</Data></Cell>
    <Cell><Data ss:Type="Number">0.21384966999999999</Data></Cell>
    <Cell><Data ss:Type="String">XM_235942</Data></Cell>
    <Cell><Data ss:Type="String">Bbs9</Data></Cell>
   </Row>
   <Row ss:AutoFitHeight="0">
    <Cell><Data ss:Type="String">A_64_P079563</Data></Cell>
    <Cell><Data ss:Type="Number">1</Data></Cell>
    <Cell ss:StyleID="s62"><Data ss:Type="Number">0.31900000000000001</Data></Cell>
    <Cell><Data ss:Type="Number">-0.61250386999999995</Data></Cell>
    <Cell><Data ss:Type="String">NM_001014270</Data></Cell>
    <Cell><Data ss:Type="String">Slco6d1</Data></Cell>
   </Row>
   <Row ss:AutoFitHeight="0">
    <Cell><Data ss:Type="String">A_42_P704102</Data></Cell>
    <Cell><Data ss:Type="Number">1</Data></Cell>
    <Cell ss:StyleID="s62"><Data ss:Type="Number">0.31900000000000001</Data></Cell>
    <Cell><Data ss:Type="Number">-0.15198067000000001</Data></Cell>
    <Cell><Data ss:Type="String">NM_001004250</Data></Cell>
    <Cell><Data ss:Type="String">Uqcrc1</Data></Cell>
   </Row>
   <Row ss:AutoFitHeight="0">
    <Cell><Data ss:Type="String">A_64_P089962</Data></Cell>
    <Cell><Data ss:Type="Number">1</Data></Cell>
    <Cell ss:StyleID="s62"><Data ss:Type="Number">0.32</Data></Cell>
    <Cell><Data ss:Type="Number">-0.32866113000000002</Data></Cell>
   </Row>
   <Row ss:AutoFitHeight="0">
    <Cell><Data ss:Type="String">A_64_P115341</Data></Cell>
    <Cell><Data ss:Type="Number">1</Data></Cell>
    <Cell ss:StyleID="s62"><Data ss:Type="Number">0.32</Data></Cell>
    <Cell><Data ss:Type="Number">-0.51005502999999996</Data></Cell>
    <Cell><Data ss:Type="String">NM_001135002</Data></Cell>
    <Cell><Data ss:Type="String">LOC689425</Data></Cell>
   </Row>
   <Row ss:AutoFitHeight="0">
    <Cell><Data ss:Type="String">A_42_P553918</Data></Cell>
    <Cell><Data ss:Type="Number">1</Data></Cell>
    <Cell ss:StyleID="s62"><Data ss:Type="Number">0.32</Data></Cell>
    <Cell><Data ss:Type="Number">0.6196393</Data></Cell>
    <Cell><Data ss:Type="String">NM_023976</Data></Cell>
    <Cell><Data ss:Type="String">Prx</Data></Cell>
   </Row>
   <Row ss:AutoFitHeight="0">
    <Cell><Data ss:Type="String">A_64_P112974</Data></Cell>
    <Cell><Data ss:Type="Number">1</Data></Cell>
    <Cell ss:StyleID="s62"><Data ss:Type="Number">0.32</Data></Cell>
    <Cell><Data ss:Type="Number">0.58522569999999996</Data></Cell>
    <Cell><Data ss:Type="String">NM_001008336</Data></Cell>
    <Cell><Data ss:Type="String">Tnk2</Data></Cell>
   </Row>
   <Row ss:AutoFitHeight="0">
    <Cell><Data ss:Type="String">A_44_P525557</Data></Cell>
    <Cell><Data ss:Type="Number">1</Data></Cell>
    <Cell ss:StyleID="s62"><Data ss:Type="Number">0.32</Data></Cell>
    <Cell><Data ss:Type="Number">0.17712833</Data></Cell>
    <Cell><Data ss:Type="String">NM_001006983</Data></Cell>
    <Cell><Data ss:Type="String">Fam108a1</Data></Cell>
   </Row>
   <Row ss:AutoFitHeight="0">
    <Cell><Data ss:Type="String">A_44_P525474</Data></Cell>
    <Cell><Data ss:Type="Number">1</Data></Cell>
    <Cell ss:StyleID="s62"><Data ss:Type="Number">0.32</Data></Cell>
    <Cell><Data ss:Type="Number">0.42090863000000001</Data></Cell>
    <Cell><Data ss:Type="String">NM_001080096</Data></Cell>
    <Cell><Data ss:Type="String">Acsbg2</Data></Cell>
   </Row>
   <Row ss:AutoFitHeight="0">
    <Cell><Data ss:Type="String">A_64_P150662</Data></Cell>
    <Cell><Data ss:Type="Number">1</Data></Cell>
    <Cell ss:StyleID="s62"><Data ss:Type="Number">0.32</Data></Cell>
    <Cell><Data ss:Type="Number">-0.29367397000000001</Data></Cell>
    <Cell><Data ss:Type="String">NM_182473</Data></Cell>
    <Cell><Data ss:Type="String">Corin</Data></Cell>
   </Row>
   <Row ss:AutoFitHeight="0">
    <Cell><Data ss:Type="String">A_64_P031335</Data></Cell>
    <Cell><Data ss:Type="Number">1</Data></Cell>
    <Cell ss:StyleID="s62"><Data ss:Type="Number">0.32</Data></Cell>
    <Cell><Data ss:Type="Number">0.33798699999999998</Data></Cell>
    <Cell><Data ss:Type="String">NM_001107224</Data></Cell>
    <Cell><Data ss:Type="String">Stk32b</Data></Cell>
   </Row>
   <Row ss:AutoFitHeight="0">
    <Cell><Data ss:Type="String">A_44_P384066</Data></Cell>
    <Cell><Data ss:Type="Number">1</Data></Cell>
    <Cell ss:StyleID="s62"><Data ss:Type="Number">0.32</Data></Cell>
    <Cell><Data ss:Type="Number">0.46209243</Data></Cell>
    <Cell><Data ss:Type="String">NM_013098</Data></Cell>
    <Cell><Data ss:Type="String">G6pc</Data></Cell>
   </Row>
   <Row ss:AutoFitHeight="0">
    <Cell><Data ss:Type="String">A_44_P325609</Data></Cell>
    <Cell><Data ss:Type="Number">1</Data></Cell>
    <Cell ss:StyleID="s62"><Data ss:Type="Number">0.32</Data></Cell>
    <Cell><Data ss:Type="Number">0.49847277000000001</Data></Cell>
    <Cell><Data ss:Type="String">NM_001000197</Data></Cell>
    <Cell><Data ss:Type="String">Olr214</Data></Cell>
   </Row>
   <Row ss:AutoFitHeight="0">
    <Cell><Data ss:Type="String">A_64_P071629</Data></Cell>
    <Cell><Data ss:Type="Number">1</Data></Cell>
    <Cell ss:StyleID="s62"><Data ss:Type="Number">0.32</Data></Cell>
    <Cell><Data ss:Type="Number">0.22166822999999999</Data></Cell>
   </Row>
   <Row ss:AutoFitHeight="0">
    <Cell><Data ss:Type="String">A_64_P159296</Data></Cell>
    <Cell><Data ss:Type="Number">1</Data></Cell>
    <Cell ss:StyleID="s62"><Data ss:Type="Number">0.32</Data></Cell>
    <Cell><Data ss:Type="Number">-0.47185002999999998</Data></Cell>
    <Cell><Data ss:Type="String">NM_001109555</Data></Cell>
    <Cell><Data ss:Type="String">LOC689927</Data></Cell>
   </Row>
   <Row ss:AutoFitHeight="0">
    <Cell><Data ss:Type="String">A_64_P107052</Data></Cell>
    <Cell><Data ss:Type="Number">1</Data></Cell>
    <Cell ss:StyleID="s62"><Data ss:Type="Number">0.32</Data></Cell>
    <Cell><Data ss:Type="Number">0.17437169999999999</Data></Cell>
    <Cell><Data ss:Type="String">NM_001000272</Data></Cell>
    <Cell><Data ss:Type="String">Olr1695</Data></Cell>
   </Row>
   <Row ss:AutoFitHeight="0">
    <Cell><Data ss:Type="String">A_64_P035637</Data></Cell>
    <Cell><Data ss:Type="Number">1</Data></Cell>
    <Cell ss:StyleID="s62"><Data ss:Type="Number">0.32</Data></Cell>
    <Cell><Data ss:Type="Number">-0.14969233000000001</Data></Cell>
   </Row>
   <Row ss:AutoFitHeight="0">
    <Cell><Data ss:Type="String">A_44_P403396</Data></Cell>
    <Cell><Data ss:Type="Number">1</Data></Cell>
    <Cell ss:StyleID="s62"><Data ss:Type="Number">0.32</Data></Cell>
    <Cell><Data ss:Type="Number">-0.59566242999999996</Data></Cell>
    <Cell><Data ss:Type="String">NM_001127488</Data></Cell>
    <Cell><Data ss:Type="String">Snx33</Data></Cell>
   </Row>
   <Row ss:AutoFitHeight="0">
    <Cell><Data ss:Type="String">A_64_P135614</Data></Cell>
    <Cell><Data ss:Type="Number">1</Data></Cell>
    <Cell ss:StyleID="s62"><Data ss:Type="Number">0.32</Data></Cell>
    <Cell><Data ss:Type="Number">0.57287653000000005</Data></Cell>
    <Cell><Data ss:Type="String">XM_002724739</Data></Cell>
   </Row>
   <Row ss:AutoFitHeight="0">
    <Cell><Data ss:Type="String">A_44_P1025812</Data></Cell>
    <Cell><Data ss:Type="Number">1</Data></Cell>
    <Cell ss:StyleID="s62"><Data ss:Type="Number">0.32</Data></Cell>
    <Cell><Data ss:Type="Number">0.17653567000000001</Data></Cell>
    <Cell><Data ss:Type="String">NM_001144840</Data></Cell>
    <Cell><Data ss:Type="String">LOC689074</Data></Cell>
   </Row>
   <Row ss:AutoFitHeight="0">
    <Cell><Data ss:Type="String">A_64_P036668</Data></Cell>
    <Cell><Data ss:Type="Number">1</Data></Cell>
    <Cell ss:StyleID="s62"><Data ss:Type="Number">0.32</Data></Cell>
    <Cell><Data ss:Type="Number">0.34570289999999998</Data></Cell>
    <Cell><Data ss:Type="String">NM_053571</Data></Cell>
    <Cell><Data ss:Type="String">Sec16b</Data></Cell>
   </Row>
   <Row ss:AutoFitHeight="0">
    <Cell><Data ss:Type="String">A_44_P590748</Data></Cell>
    <Cell><Data ss:Type="Number">1</Data></Cell>
    <Cell ss:StyleID="s62"><Data ss:Type="Number">0.32</Data></Cell>
    <Cell><Data ss:Type="Number">0.23458393</Data></Cell>
    <Cell><Data ss:Type="String">NM_001109199</Data></Cell>
    <Cell><Data ss:Type="String">Ifih1</Data></Cell>
   </Row>
   <Row ss:AutoFitHeight="0">
    <Cell><Data ss:Type="String">A_64_P102708</Data></Cell>
    <Cell><Data ss:Type="Number">1</Data></Cell>
    <Cell ss:StyleID="s62"><Data ss:Type="Number">0.32</Data></Cell>
    <Cell><Data ss:Type="Number">0.19526389999999999</Data></Cell>
    <Cell><Data ss:Type="String">NM_001034149</Data></Cell>
    <Cell><Data ss:Type="String">Ddi2</Data></Cell>
   </Row>
   <Row ss:AutoFitHeight="0">
    <Cell><Data ss:Type="String">A_64_P137178</Data></Cell>
    <Cell><Data ss:Type="Number">1</Data></Cell>
    <Cell ss:StyleID="s62"><Data ss:Type="Number">0.32</Data></Cell>
    <Cell><Data ss:Type="Number">-0.86344653000000005</Data></Cell>
    <Cell><Data ss:Type="String">NM_001008905</Data></Cell>
    <Cell><Data ss:Type="String">Vom1r8</Data></Cell>
   </Row>
   <Row ss:AutoFitHeight="0">
    <Cell><Data ss:Type="String">A_43_P11186</Data></Cell>
    <Cell><Data ss:Type="Number">1</Data></Cell>
    <Cell ss:StyleID="s62"><Data ss:Type="Number">0.32</Data></Cell>
    <Cell><Data ss:Type="Number">0.26999600000000001</Data></Cell>
    <Cell><Data ss:Type="String">NM_001139483</Data></Cell>
    <Cell><Data ss:Type="String">Aifm2</Data></Cell>
   </Row>
   <Row ss:AutoFitHeight="0">
    <Cell><Data ss:Type="String">A_64_P138011</Data></Cell>
    <Cell><Data ss:Type="Number">1</Data></Cell>
    <Cell ss:StyleID="s62"><Data ss:Type="Number">0.32</Data></Cell>
    <Cell><Data ss:Type="Number">-0.32506299999999999</Data></Cell>
    <Cell><Data ss:Type="String">NM_016991</Data></Cell>
    <Cell><Data ss:Type="String">Adra1b</Data></Cell>
   </Row>
   <Row ss:AutoFitHeight="0">
    <Cell><Data ss:Type="String">A_64_P053179</Data></Cell>
    <Cell><Data ss:Type="Number">1</Data></Cell>
    <Cell ss:StyleID="s62"><Data ss:Type="Number">0.32</Data></Cell>
    <Cell><Data ss:Type="Number">-0.31577147</Data></Cell>
    <Cell><Data ss:Type="String">NM_001000794</Data></Cell>
    <Cell><Data ss:Type="String">Olr1313</Data></Cell>
   </Row>
   <Row ss:AutoFitHeight="0">
    <Cell><Data ss:Type="String">A_64_P108771</Data></Cell>
    <Cell><Data ss:Type="Number">1</Data></Cell>
    <Cell ss:StyleID="s62"><Data ss:Type="Number">0.32</Data></Cell>
    <Cell><Data ss:Type="Number">-0.49073767000000001</Data></Cell>
    <Cell><Data ss:Type="String">XM_001063297</Data></Cell>
    <Cell><Data ss:Type="String">Evx2</Data></Cell>
   </Row>
   <Row ss:AutoFitHeight="0">
    <Cell><Data ss:Type="String">A_44_P222011</Data></Cell>
    <Cell><Data ss:Type="Number">1</Data></Cell>
    <Cell ss:StyleID="s62"><Data ss:Type="Number">0.32</Data></Cell>
    <Cell><Data ss:Type="Number">-0.13854332999999999</Data></Cell>
    <Cell><Data ss:Type="String">NM_017343</Data></Cell>
    <Cell><Data ss:Type="String">Myl12b</Data></Cell>
   </Row>
   <Row ss:AutoFitHeight="0">
    <Cell><Data ss:Type="String">A_64_P125801</Data></Cell>
    <Cell><Data ss:Type="Number">1</Data></Cell>
    <Cell ss:StyleID="s62"><Data ss:Type="Number">0.32</Data></Cell>
    <Cell><Data ss:Type="Number">-0.35860597</Data></Cell>
    <Cell><Data ss:Type="String">XM_344537</Data></Cell>
   </Row>
   <Row ss:AutoFitHeight="0">
    <Cell><Data ss:Type="String">A_44_P152144</Data></Cell>
    <Cell><Data ss:Type="Number">1</Data></Cell>
    <Cell ss:StyleID="s62"><Data ss:Type="Number">0.32</Data></Cell>
    <Cell><Data ss:Type="Number">0.20461499999999999</Data></Cell>
    <Cell><Data ss:Type="String">NM_001025637</Data></Cell>
    <Cell><Data ss:Type="String">Psmb10</Data></Cell>
   </Row>
   <Row ss:AutoFitHeight="0">
    <Cell><Data ss:Type="String">A_64_P053430</Data></Cell>
    <Cell><Data ss:Type="Number">1</Data></Cell>
    <Cell ss:StyleID="s62"><Data ss:Type="Number">0.32</Data></Cell>
    <Cell><Data ss:Type="Number">-0.60600103000000005</Data></Cell>
   </Row>
   <Row ss:AutoFitHeight="0">
    <Cell><Data ss:Type="String">A_64_P122589</Data></Cell>
    <Cell><Data ss:Type="Number">1</Data></Cell>
    <Cell ss:StyleID="s62"><Data ss:Type="Number">0.32100000000000001</Data></Cell>
    <Cell><Data ss:Type="Number">-0.26755466999999999</Data></Cell>
    <Cell><Data ss:Type="String">BC161950</Data></Cell>
    <Cell><Data ss:Type="String">Lman2l</Data></Cell>
   </Row>
   <Row ss:AutoFitHeight="0">
    <Cell><Data ss:Type="String">A_44_P165466</Data></Cell>
    <Cell><Data ss:Type="Number">1</Data></Cell>
    <Cell ss:StyleID="s62"><Data ss:Type="Number">0.32100000000000001</Data></Cell>
    <Cell><Data ss:Type="Number">0.31421513000000001</Data></Cell>
    <Cell><Data ss:Type="String">NM_001107689</Data></Cell>
    <Cell><Data ss:Type="String">Ash1l</Data></Cell>
   </Row>
   <Row ss:AutoFitHeight="0">
    <Cell><Data ss:Type="String">A_64_P046552</Data></Cell>
    <Cell><Data ss:Type="Number">1</Data></Cell>
    <Cell ss:StyleID="s62"><Data ss:Type="Number">0.32100000000000001</Data></Cell>
    <Cell><Data ss:Type="Number">0.37127680000000002</Data></Cell>
    <Cell><Data ss:Type="String">NM_001025692</Data></Cell>
    <Cell><Data ss:Type="String">Sdcbp2</Data></Cell>
   </Row>
   <Row ss:AutoFitHeight="0">
    <Cell><Data ss:Type="String">A_64_P109712</Data></Cell>
    <Cell><Data ss:Type="Number">1</Data></Cell>
    <Cell ss:StyleID="s62"><Data ss:Type="Number">0.32100000000000001</Data></Cell>
    <Cell><Data ss:Type="Number">0.17995439999999999</Data></Cell>
   </Row>
   <Row ss:AutoFitHeight="0">
    <Cell><Data ss:Type="String">A_64_P041386</Data></Cell>
    <Cell><Data ss:Type="Number">1</Data></Cell>
    <Cell ss:StyleID="s62"><Data ss:Type="Number">0.32100000000000001</Data></Cell>
    <Cell><Data ss:Type="Number">0.17521700000000001</Data></Cell>
    <Cell><Data ss:Type="String">NM_001100585</Data></Cell>
    <Cell><Data ss:Type="String">Rce1</Data></Cell>
   </Row>
   <Row ss:AutoFitHeight="0">
    <Cell><Data ss:Type="String">A_44_P208071</Data></Cell>
    <Cell><Data ss:Type="Number">1</Data></Cell>
    <Cell ss:StyleID="s62"><Data ss:Type="Number">0.32100000000000001</Data></Cell>
    <Cell><Data ss:Type="Number">-0.25830379999999997</Data></Cell>
    <Cell><Data ss:Type="String">NM_001000403</Data></Cell>
    <Cell><Data ss:Type="String">Olr847</Data></Cell>
   </Row>
   <Row ss:AutoFitHeight="0">
    <Cell><Data ss:Type="String">A_44_P499231</Data></Cell>
    <Cell><Data ss:Type="Number">1</Data></Cell>
    <Cell ss:StyleID="s62"><Data ss:Type="Number">0.32100000000000001</Data></Cell>
    <Cell><Data ss:Type="Number">-0.31010947</Data></Cell>
    <Cell><Data ss:Type="String">NM_001034148</Data></Cell>
    <Cell><Data ss:Type="String">Nmi</Data></Cell>
   </Row>
   <Row ss:AutoFitHeight="0">
    <Cell><Data ss:Type="String">A_42_P627394</Data></Cell>
    <Cell><Data ss:Type="Number">1</Data></Cell>
    <Cell ss:StyleID="s62"><Data ss:Type="Number">0.32100000000000001</Data></Cell>
    <Cell><Data ss:Type="Number">-0.20321249999999999</Data></Cell>
    <Cell><Data ss:Type="String">XM_001054737</Data></Cell>
    <Cell><Data ss:Type="String">Adam10</Data></Cell>
   </Row>
   <Row ss:AutoFitHeight="0">
    <Cell><Data ss:Type="String">A_42_P672103</Data></Cell>
    <Cell><Data ss:Type="Number">1</Data></Cell>
    <Cell ss:StyleID="s62"><Data ss:Type="Number">0.32100000000000001</Data></Cell>
    <Cell><Data ss:Type="Number">-0.50083467000000004</Data></Cell>
    <Cell><Data ss:Type="String">NM_021770</Data></Cell>
    <Cell><Data ss:Type="String">Olig1</Data></Cell>
   </Row>
   <Row ss:AutoFitHeight="0">
    <Cell><Data ss:Type="String">A_64_P053257</Data></Cell>
    <Cell><Data ss:Type="Number">1</Data></Cell>
    <Cell ss:StyleID="s62"><Data ss:Type="Number">0.32100000000000001</Data></Cell>
    <Cell><Data ss:Type="Number">0.49477726999999999</Data></Cell>
    <Cell><Data ss:Type="String">NM_022513</Data></Cell>
    <Cell><Data ss:Type="String">Sult1b1</Data></Cell>
   </Row>
   <Row ss:AutoFitHeight="0">
    <Cell><Data ss:Type="String">A_42_P836526</Data></Cell>
    <Cell><Data ss:Type="Number">1</Data></Cell>
    <Cell ss:StyleID="s62"><Data ss:Type="Number">0.32100000000000001</Data></Cell>
    <Cell><Data ss:Type="Number">-0.21764367000000001</Data></Cell>
    <Cell><Data ss:Type="String">NM_001106923</Data></Cell>
    <Cell><Data ss:Type="String">Cul3</Data></Cell>
   </Row>
   <Row ss:AutoFitHeight="0">
    <Cell><Data ss:Type="String">A_43_P10530</Data></Cell>
    <Cell><Data ss:Type="Number">1</Data></Cell>
    <Cell ss:StyleID="s62"><Data ss:Type="Number">0.32100000000000001</Data></Cell>
    <Cell><Data ss:Type="Number">0.40716766999999998</Data></Cell>
    <Cell><Data ss:Type="String">NM_001034124</Data></Cell>
    <Cell><Data ss:Type="String">Mfap4</Data></Cell>
   </Row>
   <Row ss:AutoFitHeight="0">
    <Cell><Data ss:Type="String">A_42_P667802</Data></Cell>
    <Cell><Data ss:Type="Number">1</Data></Cell>
    <Cell ss:StyleID="s62"><Data ss:Type="Number">0.32100000000000001</Data></Cell>
    <Cell><Data ss:Type="Number">-0.22206066999999999</Data></Cell>
    <Cell><Data ss:Type="String">BC107930</Data></Cell>
    <Cell><Data ss:Type="String">Cmtm6</Data></Cell>
   </Row>
   <Row ss:AutoFitHeight="0">
    <Cell><Data ss:Type="String">A_64_P046205</Data></Cell>
    <Cell><Data ss:Type="Number">1</Data></Cell>
    <Cell ss:StyleID="s62"><Data ss:Type="Number">0.32100000000000001</Data></Cell>
    <Cell><Data ss:Type="Number">-0.42010583000000001</Data></Cell>
    <Cell><Data ss:Type="String">BC166431</Data></Cell>
    <Cell><Data ss:Type="String">LOC685125</Data></Cell>
   </Row>
   <Row ss:AutoFitHeight="0">
    <Cell><Data ss:Type="String">A_64_P080747</Data></Cell>
    <Cell><Data ss:Type="Number">1</Data></Cell>
    <Cell ss:StyleID="s62"><Data ss:Type="Number">0.32100000000000001</Data></Cell>
    <Cell><Data ss:Type="Number">-0.30244536999999999</Data></Cell>
    <Cell><Data ss:Type="String">NM_153736</Data></Cell>
    <Cell><Data ss:Type="String">Prl3a1</Data></Cell>
   </Row>
   <Row ss:AutoFitHeight="0">
    <Cell><Data ss:Type="String">A_44_P107184</Data></Cell>
    <Cell><Data ss:Type="Number">1</Data></Cell>
    <Cell ss:StyleID="s62"><Data ss:Type="Number">0.32100000000000001</Data></Cell>
    <Cell><Data ss:Type="Number">-0.22160616999999999</Data></Cell>
    <Cell><Data ss:Type="String">NM_019219</Data></Cell>
    <Cell><Data ss:Type="String">Rbbp9</Data></Cell>
   </Row>
   <Row ss:AutoFitHeight="0">
    <Cell><Data ss:Type="String">A_44_P450149</Data></Cell>
    <Cell><Data ss:Type="Number">1</Data></Cell>
    <Cell ss:StyleID="s62"><Data ss:Type="Number">0.32100000000000001</Data></Cell>
    <Cell><Data ss:Type="Number">-0.16542200000000001</Data></Cell>
    <Cell><Data ss:Type="String">XM_001067310</Data></Cell>
    <Cell><Data ss:Type="String">RGD1561928</Data></Cell>
   </Row>
   <Row ss:AutoFitHeight="0">
    <Cell><Data ss:Type="String">A_64_P079967</Data></Cell>
    <Cell><Data ss:Type="Number">1</Data></Cell>
    <Cell ss:StyleID="s62"><Data ss:Type="Number">0.32100000000000001</Data></Cell>
    <Cell><Data ss:Type="Number">0.22098926999999999</Data></Cell>
    <Cell><Data ss:Type="String">NM_001191982</Data></Cell>
    <Cell><Data ss:Type="String">Spaca1</Data></Cell>
   </Row>
   <Row ss:AutoFitHeight="0">
    <Cell><Data ss:Type="String">A_42_P502590</Data></Cell>
    <Cell><Data ss:Type="Number">1</Data></Cell>
    <Cell ss:StyleID="s62"><Data ss:Type="Number">0.32100000000000001</Data></Cell>
    <Cell><Data ss:Type="Number">-0.14128532999999999</Data></Cell>
    <Cell><Data ss:Type="String">NM_001107424</Data></Cell>
    <Cell><Data ss:Type="String">Slc7a6</Data></Cell>
   </Row>
   <Row ss:AutoFitHeight="0">
    <Cell><Data ss:Type="String">A_44_P335974</Data></Cell>
    <Cell><Data ss:Type="Number">1</Data></Cell>
    <Cell ss:StyleID="s62"><Data ss:Type="Number">0.32100000000000001</Data></Cell>
    <Cell><Data ss:Type="Number">-0.44642003000000002</Data></Cell>
    <Cell><Data ss:Type="String">NM_017272</Data></Cell>
    <Cell><Data ss:Type="String">Aldh1a7</Data></Cell>
   </Row>
   <Row ss:AutoFitHeight="0">
    <Cell><Data ss:Type="String">A_64_P040620</Data></Cell>
    <Cell><Data ss:Type="Number">1</Data></Cell>
    <Cell ss:StyleID="s62"><Data ss:Type="Number">0.32100000000000001</Data></Cell>
    <Cell><Data ss:Type="Number">-0.39781567000000001</Data></Cell>
    <Cell><Data ss:Type="String">NM_001033070</Data></Cell>
    <Cell><Data ss:Type="String">Sarnp</Data></Cell>
   </Row>
   <Row ss:AutoFitHeight="0">
    <Cell><Data ss:Type="String">A_44_P204016</Data></Cell>
    <Cell><Data ss:Type="Number">1</Data></Cell>
    <Cell ss:StyleID="s62"><Data ss:Type="Number">0.32100000000000001</Data></Cell>
    <Cell><Data ss:Type="Number">-0.90385656999999997</Data></Cell>
    <Cell><Data ss:Type="String">XM_229323</Data></Cell>
   </Row>
   <Row ss:AutoFitHeight="0">
    <Cell><Data ss:Type="String">A_64_P144522</Data></Cell>
    <Cell><Data ss:Type="Number">1</Data></Cell>
    <Cell ss:StyleID="s62"><Data ss:Type="Number">0.32100000000000001</Data></Cell>
    <Cell><Data ss:Type="Number">0.23297503</Data></Cell>
   </Row>
   <Row ss:AutoFitHeight="0">
    <Cell><Data ss:Type="String">A_64_P051500</Data></Cell>
    <Cell><Data ss:Type="Number">1</Data></Cell>
    <Cell ss:StyleID="s62"><Data ss:Type="Number">0.32100000000000001</Data></Cell>
    <Cell><Data ss:Type="Number">-0.50133786999999996</Data></Cell>
    <Cell><Data ss:Type="String">NM_001099500</Data></Cell>
    <Cell><Data ss:Type="String">Vom2r41</Data></Cell>
   </Row>
   <Row ss:AutoFitHeight="0">
    <Cell><Data ss:Type="String">A_64_P136714</Data></Cell>
    <Cell><Data ss:Type="Number">1</Data></Cell>
    <Cell ss:StyleID="s62"><Data ss:Type="Number">0.32100000000000001</Data></Cell>
    <Cell><Data ss:Type="Number">-0.23699117</Data></Cell>
    <Cell><Data ss:Type="String">NM_001001970</Data></Cell>
    <Cell><Data ss:Type="String">Ly6g6d</Data></Cell>
   </Row>
   <Row ss:AutoFitHeight="0">
    <Cell><Data ss:Type="String">A_44_P135829</Data></Cell>
    <Cell><Data ss:Type="Number">1</Data></Cell>
    <Cell ss:StyleID="s62"><Data ss:Type="Number">0.32100000000000001</Data></Cell>
    <Cell><Data ss:Type="Number">0.13252966999999999</Data></Cell>
    <Cell><Data ss:Type="String">NM_001107986</Data></Cell>
    <Cell><Data ss:Type="String">Srrm1</Data></Cell>
   </Row>
   <Row ss:AutoFitHeight="0">
    <Cell><Data ss:Type="String">A_64_P013012</Data></Cell>
    <Cell><Data ss:Type="Number">1</Data></Cell>
    <Cell ss:StyleID="s62"><Data ss:Type="Number">0.32100000000000001</Data></Cell>
    <Cell><Data ss:Type="Number">-0.34701032999999998</Data></Cell>
    <Cell><Data ss:Type="String">XM_225619</Data></Cell>
    <Cell><Data ss:Type="String">RGD1561231</Data></Cell>
   </Row>
   <Row ss:AutoFitHeight="0">
    <Cell><Data ss:Type="String">A_64_P009892</Data></Cell>
    <Cell><Data ss:Type="Number">1</Data></Cell>
    <Cell ss:StyleID="s62"><Data ss:Type="Number">0.32100000000000001</Data></Cell>
    <Cell><Data ss:Type="Number">-0.35785256999999998</Data></Cell>
    <Cell><Data ss:Type="String">NM_001047108</Data></Cell>
    <Cell><Data ss:Type="String">Lbx1</Data></Cell>
   </Row>
   <Row ss:AutoFitHeight="0">
    <Cell><Data ss:Type="String">A_44_P465188</Data></Cell>
    <Cell><Data ss:Type="Number">1</Data></Cell>
    <Cell ss:StyleID="s62"><Data ss:Type="Number">0.32100000000000001</Data></Cell>
    <Cell><Data ss:Type="Number">-0.26442367</Data></Cell>
    <Cell><Data ss:Type="String">NM_053445</Data></Cell>
    <Cell><Data ss:Type="String">Fads1</Data></Cell>
   </Row>
   <Row ss:AutoFitHeight="0">
    <Cell><Data ss:Type="String">A_44_P536192</Data></Cell>
    <Cell><Data ss:Type="Number">1</Data></Cell>
    <Cell ss:StyleID="s62"><Data ss:Type="Number">0.32100000000000001</Data></Cell>
    <Cell><Data ss:Type="Number">0.73100217000000001</Data></Cell>
    <Cell><Data ss:Type="String">NM_001000626</Data></Cell>
    <Cell><Data ss:Type="String">Olr704</Data></Cell>
   </Row>
   <Row ss:AutoFitHeight="0">
    <Cell><Data ss:Type="String">A_64_P061127</Data></Cell>
    <Cell><Data ss:Type="Number">1</Data></Cell>
    <Cell ss:StyleID="s62"><Data ss:Type="Number">0.32100000000000001</Data></Cell>
    <Cell><Data ss:Type="Number">-0.2307815</Data></Cell>
   </Row>
   <Row ss:AutoFitHeight="0">
    <Cell><Data ss:Type="String">A_44_P238927</Data></Cell>
    <Cell><Data ss:Type="Number">1</Data></Cell>
    <Cell ss:StyleID="s62"><Data ss:Type="Number">0.32100000000000001</Data></Cell>
    <Cell><Data ss:Type="Number">-0.27330333000000001</Data></Cell>
    <Cell><Data ss:Type="String">NM_001137642</Data></Cell>
    <Cell><Data ss:Type="String">Kif18a</Data></Cell>
   </Row>
   <Row ss:AutoFitHeight="0">
    <Cell><Data ss:Type="String">A_64_P050025</Data></Cell>
    <Cell><Data ss:Type="Number">1</Data></Cell>
    <Cell ss:StyleID="s62"><Data ss:Type="Number">0.32100000000000001</Data></Cell>
    <Cell><Data ss:Type="Number">0.81474077</Data></Cell>
    <Cell><Data ss:Type="String">NM_001013980</Data></Cell>
    <Cell><Data ss:Type="String">Cyyr1</Data></Cell>
   </Row>
   <Row ss:AutoFitHeight="0">
    <Cell><Data ss:Type="String">A_64_P006873</Data></Cell>
    <Cell><Data ss:Type="Number">1</Data></Cell>
    <Cell ss:StyleID="s62"><Data ss:Type="Number">0.32100000000000001</Data></Cell>
    <Cell><Data ss:Type="Number">0.23435063</Data></Cell>
    <Cell><Data ss:Type="String">NM_001191893</Data></Cell>
    <Cell><Data ss:Type="String">Ero1lb</Data></Cell>
   </Row>
   <Row ss:AutoFitHeight="0">
    <Cell><Data ss:Type="String">A_44_P327912</Data></Cell>
    <Cell><Data ss:Type="Number">1</Data></Cell>
    <Cell ss:StyleID="s62"><Data ss:Type="Number">0.32100000000000001</Data></Cell>
    <Cell><Data ss:Type="Number">0.18159586999999999</Data></Cell>
    <Cell><Data ss:Type="String">NM_001001074</Data></Cell>
    <Cell><Data ss:Type="String">Olr984</Data></Cell>
   </Row>
   <Row ss:AutoFitHeight="0">
    <Cell><Data ss:Type="String">A_64_P158525</Data></Cell>
    <Cell><Data ss:Type="Number">1</Data></Cell>
    <Cell ss:StyleID="s62"><Data ss:Type="Number">0.32100000000000001</Data></Cell>
    <Cell><Data ss:Type="Number">0.34387473000000002</Data></Cell>
    <Cell><Data ss:Type="String">NM_001107663</Data></Cell>
    <Cell><Data ss:Type="String">Egfem1</Data></Cell>
   </Row>
   <Row ss:AutoFitHeight="0">
    <Cell><Data ss:Type="String">A_64_P050775</Data></Cell>
    <Cell><Data ss:Type="Number">1</Data></Cell>
    <Cell ss:StyleID="s62"><Data ss:Type="Number">0.32100000000000001</Data></Cell>
    <Cell><Data ss:Type="Number">0.17510466999999999</Data></Cell>
    <Cell><Data ss:Type="String">NM_001008775</Data></Cell>
    <Cell><Data ss:Type="String">U2af1l4</Data></Cell>
   </Row>
   <Row ss:AutoFitHeight="0">
    <Cell><Data ss:Type="String">A_64_P080479</Data></Cell>
    <Cell><Data ss:Type="Number">1</Data></Cell>
    <Cell ss:StyleID="s62"><Data ss:Type="Number">0.32100000000000001</Data></Cell>
    <Cell><Data ss:Type="Number">0.58012297000000002</Data></Cell>
    <Cell><Data ss:Type="String">NM_031524</Data></Cell>
    <Cell><Data ss:Type="String">Pdgfb</Data></Cell>
   </Row>
   <Row ss:AutoFitHeight="0">
    <Cell><Data ss:Type="String">A_64_P048183</Data></Cell>
    <Cell><Data ss:Type="Number">1</Data></Cell>
    <Cell ss:StyleID="s62"><Data ss:Type="Number">0.32100000000000001</Data></Cell>
    <Cell><Data ss:Type="Number">-0.18226433</Data></Cell>
    <Cell><Data ss:Type="String">NM_001169139</Data></Cell>
    <Cell><Data ss:Type="String">Ckap2</Data></Cell>
   </Row>
   <Row ss:AutoFitHeight="0">
    <Cell><Data ss:Type="String">A_64_P157693</Data></Cell>
    <Cell><Data ss:Type="Number">1</Data></Cell>
    <Cell ss:StyleID="s62"><Data ss:Type="Number">0.32100000000000001</Data></Cell>
    <Cell><Data ss:Type="Number">0.14816599999999999</Data></Cell>
    <Cell><Data ss:Type="String">NM_001107322</Data></Cell>
    <Cell><Data ss:Type="String">Ank1</Data></Cell>
   </Row>
   <Row ss:AutoFitHeight="0">
    <Cell><Data ss:Type="String">A_64_P146637</Data></Cell>
    <Cell><Data ss:Type="Number">1</Data></Cell>
    <Cell ss:StyleID="s62"><Data ss:Type="Number">0.32200000000000001</Data></Cell>
    <Cell><Data ss:Type="Number">-0.26381957</Data></Cell>
   </Row>
   <Row ss:AutoFitHeight="0">
    <Cell><Data ss:Type="String">A_64_P129589</Data></Cell>
    <Cell><Data ss:Type="Number">1</Data></Cell>
    <Cell ss:StyleID="s62"><Data ss:Type="Number">0.32200000000000001</Data></Cell>
    <Cell><Data ss:Type="Number">0.36875439999999998</Data></Cell>
   </Row>
   <Row ss:AutoFitHeight="0">
    <Cell><Data ss:Type="String">A_43_P14817</Data></Cell>
    <Cell><Data ss:Type="Number">1</Data></Cell>
    <Cell ss:StyleID="s62"><Data ss:Type="Number">0.32200000000000001</Data></Cell>
    <Cell><Data ss:Type="Number">-0.33811166999999998</Data></Cell>
    <Cell><Data ss:Type="String">NM_012493</Data></Cell>
    <Cell><Data ss:Type="String">Afp</Data></Cell>
   </Row>
   <Row ss:AutoFitHeight="0">
    <Cell><Data ss:Type="String">A_44_P1008591</Data></Cell>
    <Cell><Data ss:Type="Number">1</Data></Cell>
    <Cell ss:StyleID="s62"><Data ss:Type="Number">0.32200000000000001</Data></Cell>
    <Cell><Data ss:Type="Number">0.24533467</Data></Cell>
    <Cell><Data ss:Type="String">NM_001008325</Data></Cell>
    <Cell><Data ss:Type="String">Tmem218</Data></Cell>
   </Row>
   <Row ss:AutoFitHeight="0">
    <Cell><Data ss:Type="String">A_64_P097814</Data></Cell>
    <Cell><Data ss:Type="Number">1</Data></Cell>
    <Cell ss:StyleID="s62"><Data ss:Type="Number">0.32200000000000001</Data></Cell>
    <Cell><Data ss:Type="Number">-0.23502300000000001</Data></Cell>
    <Cell><Data ss:Type="String">NM_053667</Data></Cell>
    <Cell><Data ss:Type="String">Lepre1</Data></Cell>
   </Row>
   <Row ss:AutoFitHeight="0">
    <Cell><Data ss:Type="String">A_44_P118708</Data></Cell>
    <Cell><Data ss:Type="Number">1</Data></Cell>
    <Cell ss:StyleID="s62"><Data ss:Type="Number">0.32200000000000001</Data></Cell>
    <Cell><Data ss:Type="Number">0.37339063</Data></Cell>
    <Cell><Data ss:Type="String">NM_213732</Data></Cell>
    <Cell><Data ss:Type="String">Olr1869</Data></Cell>
   </Row>
   <Row ss:AutoFitHeight="0">
    <Cell><Data ss:Type="String">A_64_P022561</Data></Cell>
    <Cell><Data ss:Type="Number">1</Data></Cell>
    <Cell ss:StyleID="s62"><Data ss:Type="Number">0.32200000000000001</Data></Cell>
    <Cell><Data ss:Type="Number">0.24977640000000001</Data></Cell>
    <Cell><Data ss:Type="String">XM_001070923</Data></Cell>
    <Cell><Data ss:Type="String">LOC684545</Data></Cell>
   </Row>
   <Row ss:AutoFitHeight="0">
    <Cell><Data ss:Type="String">A_64_P122337</Data></Cell>
    <Cell><Data ss:Type="Number">1</Data></Cell>
    <Cell ss:StyleID="s62"><Data ss:Type="Number">0.32200000000000001</Data></Cell>
    <Cell><Data ss:Type="Number">-0.65672662999999998</Data></Cell>
   </Row>
   <Row ss:AutoFitHeight="0">
    <Cell><Data ss:Type="String">A_44_P221965</Data></Cell>
    <Cell><Data ss:Type="Number">1</Data></Cell>
    <Cell ss:StyleID="s62"><Data ss:Type="Number">0.32200000000000001</Data></Cell>
    <Cell><Data ss:Type="Number">0.59074132999999995</Data></Cell>
    <Cell><Data ss:Type="String">NM_053649</Data></Cell>
    <Cell><Data ss:Type="String">Kremen1</Data></Cell>
   </Row>
   <Row ss:AutoFitHeight="0">
    <Cell><Data ss:Type="String">A_64_P121528</Data></Cell>
    <Cell><Data ss:Type="Number">1</Data></Cell>
    <Cell ss:StyleID="s62"><Data ss:Type="Number">0.32200000000000001</Data></Cell>
    <Cell><Data ss:Type="Number">-0.17866467</Data></Cell>
   </Row>
   <Row ss:AutoFitHeight="0">
    <Cell><Data ss:Type="String">A_64_P150914</Data></Cell>
    <Cell><Data ss:Type="Number">1</Data></Cell>
    <Cell ss:StyleID="s62"><Data ss:Type="Number">0.32200000000000001</Data></Cell>
    <Cell><Data ss:Type="Number">-0.24678012999999999</Data></Cell>
    <Cell><Data ss:Type="String">XM_001055530</Data></Cell>
   </Row>
   <Row ss:AutoFitHeight="0">
    <Cell><Data ss:Type="String">A_64_P093274</Data></Cell>
    <Cell><Data ss:Type="Number">1</Data></Cell>
    <Cell ss:StyleID="s62"><Data ss:Type="Number">0.32200000000000001</Data></Cell>
    <Cell><Data ss:Type="Number">0.61151226999999997</Data></Cell>
    <Cell><Data ss:Type="String">AY383709</Data></Cell>
   </Row>
   <Row ss:AutoFitHeight="0">
    <Cell><Data ss:Type="String">A_64_P057603</Data></Cell>
    <Cell><Data ss:Type="Number">1</Data></Cell>
    <Cell ss:StyleID="s62"><Data ss:Type="Number">0.32200000000000001</Data></Cell>
    <Cell><Data ss:Type="Number">0.87476036999999995</Data></Cell>
    <Cell><Data ss:Type="String">NM_001100850</Data></Cell>
    <Cell><Data ss:Type="String">Abl1</Data></Cell>
   </Row>
   <Row ss:AutoFitHeight="0">
    <Cell><Data ss:Type="String">A_44_P121511</Data></Cell>
    <Cell><Data ss:Type="Number">1</Data></Cell>
    <Cell ss:StyleID="s62"><Data ss:Type="Number">0.32200000000000001</Data></Cell>
    <Cell><Data ss:Type="Number">-0.30855533000000002</Data></Cell>
   </Row>
   <Row ss:AutoFitHeight="0">
    <Cell><Data ss:Type="String">A_44_P185215</Data></Cell>
    <Cell><Data ss:Type="Number">1</Data></Cell>
    <Cell ss:StyleID="s62"><Data ss:Type="Number">0.32200000000000001</Data></Cell>
    <Cell><Data ss:Type="Number">-0.83180679999999996</Data></Cell>
    <Cell><Data ss:Type="String">NM_130735</Data></Cell>
    <Cell><Data ss:Type="String">Sycp2</Data></Cell>
   </Row>
   <Row ss:AutoFitHeight="0">
    <Cell><Data ss:Type="String">A_64_P129128</Data></Cell>
    <Cell><Data ss:Type="Number">1</Data></Cell>
    <Cell ss:StyleID="s62"><Data ss:Type="Number">0.32200000000000001</Data></Cell>
    <Cell><Data ss:Type="Number">0.197625</Data></Cell>
    <Cell><Data ss:Type="String">NM_001013229</Data></Cell>
    <Cell><Data ss:Type="String">Eral1</Data></Cell>
   </Row>
   <Row ss:AutoFitHeight="0">
    <Cell><Data ss:Type="String">A_64_P122382</Data></Cell>
    <Cell><Data ss:Type="Number">1</Data></Cell>
    <Cell ss:StyleID="s62"><Data ss:Type="Number">0.32200000000000001</Data></Cell>
    <Cell><Data ss:Type="Number">0.74831543</Data></Cell>
    <Cell><Data ss:Type="String">NM_012854</Data></Cell>
    <Cell><Data ss:Type="String">Il10</Data></Cell>
   </Row>
   <Row ss:AutoFitHeight="0">
    <Cell><Data ss:Type="String">A_44_P1052143</Data></Cell>
    <Cell><Data ss:Type="Number">1</Data></Cell>
    <Cell ss:StyleID="s62"><Data ss:Type="Number">0.32200000000000001</Data></Cell>
    <Cell><Data ss:Type="Number">0.17736932999999999</Data></Cell>
    <Cell><Data ss:Type="String">NM_001013241</Data></Cell>
    <Cell><Data ss:Type="String">Lzic</Data></Cell>
   </Row>
   <Row ss:AutoFitHeight="0">
    <Cell><Data ss:Type="String">A_64_P025016</Data></Cell>
    <Cell><Data ss:Type="Number">1</Data></Cell>
    <Cell ss:StyleID="s62"><Data ss:Type="Number">0.32200000000000001</Data></Cell>
    <Cell><Data ss:Type="Number">0.18719532999999999</Data></Cell>
    <Cell><Data ss:Type="String">NM_017253</Data></Cell>
    <Cell><Data ss:Type="String">Bcat1</Data></Cell>
   </Row>
   <Row ss:AutoFitHeight="0">
    <Cell><Data ss:Type="String">A_44_P1010416</Data></Cell>
    <Cell><Data ss:Type="Number">1</Data></Cell>
    <Cell ss:StyleID="s62"><Data ss:Type="Number">0.32200000000000001</Data></Cell>
    <Cell><Data ss:Type="Number">-0.24618989999999999</Data></Cell>
    <Cell><Data ss:Type="String">NM_001002853</Data></Cell>
    <Cell><Data ss:Type="String">P2ry13</Data></Cell>
   </Row>
   <Row ss:AutoFitHeight="0">
    <Cell><Data ss:Type="String">A_64_P005557</Data></Cell>
    <Cell><Data ss:Type="Number">1</Data></Cell>
    <Cell ss:StyleID="s62"><Data ss:Type="Number">0.32200000000000001</Data></Cell>
    <Cell><Data ss:Type="Number">-1.61702507</Data></Cell>
    <Cell><Data ss:Type="String">XM_001057905</Data></Cell>
    <Cell><Data ss:Type="String">LOC680589</Data></Cell>
   </Row>
   <Row ss:AutoFitHeight="0">
    <Cell><Data ss:Type="String">A_64_P042367</Data></Cell>
    <Cell><Data ss:Type="Number">1</Data></Cell>
    <Cell ss:StyleID="s62"><Data ss:Type="Number">0.32200000000000001</Data></Cell>
    <Cell><Data ss:Type="Number">-0.37529347000000002</Data></Cell>
    <Cell><Data ss:Type="String">NM_001099496</Data></Cell>
    <Cell><Data ss:Type="String">Vom2r29</Data></Cell>
   </Row>
   <Row ss:AutoFitHeight="0">
    <Cell><Data ss:Type="String">A_64_P063439</Data></Cell>
    <Cell><Data ss:Type="Number">1</Data></Cell>
    <Cell ss:StyleID="s62"><Data ss:Type="Number">0.32200000000000001</Data></Cell>
    <Cell><Data ss:Type="Number">0.21378883000000001</Data></Cell>
    <Cell><Data ss:Type="String">NM_001108409</Data></Cell>
    <Cell><Data ss:Type="String">Fgd3</Data></Cell>
   </Row>
   <Row ss:AutoFitHeight="0">
    <Cell><Data ss:Type="String">A_64_P138430</Data></Cell>
    <Cell><Data ss:Type="Number">1</Data></Cell>
    <Cell ss:StyleID="s62"><Data ss:Type="Number">0.32200000000000001</Data></Cell>
    <Cell><Data ss:Type="Number">0.27689472999999998</Data></Cell>
    <Cell><Data ss:Type="String">NM_001191992</Data></Cell>
    <Cell><Data ss:Type="String">Odf3b</Data></Cell>
   </Row>
   <Row ss:AutoFitHeight="0">
    <Cell><Data ss:Type="String">A_64_P070433</Data></Cell>
    <Cell><Data ss:Type="Number">1</Data></Cell>
    <Cell ss:StyleID="s62"><Data ss:Type="Number">0.32200000000000001</Data></Cell>
    <Cell><Data ss:Type="Number">0.36069117000000001</Data></Cell>
    <Cell><Data ss:Type="String">XM_001055001</Data></Cell>
    <Cell><Data ss:Type="String">Nxph2</Data></Cell>
   </Row>
   <Row ss:AutoFitHeight="0">
    <Cell><Data ss:Type="String">A_42_P679870</Data></Cell>
    <Cell><Data ss:Type="Number">1</Data></Cell>
    <Cell ss:StyleID="s62"><Data ss:Type="Number">0.32300000000000001</Data></Cell>
    <Cell><Data ss:Type="Number">0.16893349999999999</Data></Cell>
    <Cell><Data ss:Type="String">NM_001109092</Data></Cell>
    <Cell><Data ss:Type="String">Hus1</Data></Cell>
   </Row>
   <Row ss:AutoFitHeight="0">
    <Cell><Data ss:Type="String">A_64_P015524</Data></Cell>
    <Cell><Data ss:Type="Number">1</Data></Cell>
    <Cell ss:StyleID="s62"><Data ss:Type="Number">0.32300000000000001</Data></Cell>
    <Cell><Data ss:Type="Number">-0.161358</Data></Cell>
   </Row>
   <Row ss:AutoFitHeight="0">
    <Cell><Data ss:Type="String">A_44_P161602</Data></Cell>
    <Cell><Data ss:Type="Number">1</Data></Cell>
    <Cell ss:StyleID="s62"><Data ss:Type="Number">0.32300000000000001</Data></Cell>
    <Cell><Data ss:Type="Number">0.18559129999999999</Data></Cell>
    <Cell><Data ss:Type="String">NM_001024331</Data></Cell>
    <Cell><Data ss:Type="String">Rab43</Data></Cell>
   </Row>
   <Row ss:AutoFitHeight="0">
    <Cell><Data ss:Type="String">A_64_P055803</Data></Cell>
    <Cell><Data ss:Type="Number">1</Data></Cell>
    <Cell ss:StyleID="s62"><Data ss:Type="Number">0.32300000000000001</Data></Cell>
    <Cell><Data ss:Type="Number">-0.28451399999999999</Data></Cell>
    <Cell><Data ss:Type="String">NM_001000566</Data></Cell>
    <Cell><Data ss:Type="String">Olr542</Data></Cell>
   </Row>
   <Row ss:AutoFitHeight="0">
    <Cell><Data ss:Type="String">A_64_P014328</Data></Cell>
    <Cell><Data ss:Type="Number">1</Data></Cell>
    <Cell ss:StyleID="s62"><Data ss:Type="Number">0.32300000000000001</Data></Cell>
    <Cell><Data ss:Type="Number">-0.36278500000000002</Data></Cell>
    <Cell><Data ss:Type="String">XM_002729899</Data></Cell>
    <Cell><Data ss:Type="String">LOC100363100</Data></Cell>
   </Row>
   <Row ss:AutoFitHeight="0">
    <Cell><Data ss:Type="String">A_64_P011661</Data></Cell>
    <Cell><Data ss:Type="Number">1</Data></Cell>
    <Cell ss:StyleID="s62"><Data ss:Type="Number">0.32300000000000001</Data></Cell>
    <Cell><Data ss:Type="Number">0.17797779999999999</Data></Cell>
    <Cell><Data ss:Type="String">NM_001008774</Data></Cell>
    <Cell><Data ss:Type="String">Tmem170b</Data></Cell>
   </Row>
   <Row ss:AutoFitHeight="0">
    <Cell><Data ss:Type="String">A_64_P013451</Data></Cell>
    <Cell><Data ss:Type="Number">1</Data></Cell>
    <Cell ss:StyleID="s62"><Data ss:Type="Number">0.32300000000000001</Data></Cell>
    <Cell><Data ss:Type="Number">-0.14585233</Data></Cell>
   </Row>
   <Row ss:AutoFitHeight="0">
    <Cell><Data ss:Type="String">A_44_P244257</Data></Cell>
    <Cell><Data ss:Type="Number">1</Data></Cell>
    <Cell ss:StyleID="s62"><Data ss:Type="Number">0.32300000000000001</Data></Cell>
    <Cell><Data ss:Type="Number">0.26204349999999998</Data></Cell>
    <Cell><Data ss:Type="String">NM_139263</Data></Cell>
    <Cell><Data ss:Type="String">Fgd4</Data></Cell>
   </Row>
   <Row ss:AutoFitHeight="0">
    <Cell><Data ss:Type="String">A_64_P013001</Data></Cell>
    <Cell><Data ss:Type="Number">1</Data></Cell>
    <Cell ss:StyleID="s62"><Data ss:Type="Number">0.32300000000000001</Data></Cell>
    <Cell><Data ss:Type="Number">1.1736689300000001</Data></Cell>
    <Cell><Data ss:Type="String">XM_001061948</Data></Cell>
    <Cell><Data ss:Type="String">LOC685019</Data></Cell>
   </Row>
   <Row ss:AutoFitHeight="0">
    <Cell><Data ss:Type="String">A_64_P100406</Data></Cell>
    <Cell><Data ss:Type="Number">1</Data></Cell>
    <Cell ss:StyleID="s62"><Data ss:Type="Number">0.32300000000000001</Data></Cell>
    <Cell><Data ss:Type="Number">0.23346876999999999</Data></Cell>
    <Cell><Data ss:Type="String">NM_053643</Data></Cell>
    <Cell><Data ss:Type="String">Cds2</Data></Cell>
   </Row>
   <Row ss:AutoFitHeight="0">
    <Cell><Data ss:Type="String">A_44_P128292</Data></Cell>
    <Cell><Data ss:Type="Number">1</Data></Cell>
    <Cell ss:StyleID="s62"><Data ss:Type="Number">0.32300000000000001</Data></Cell>
    <Cell><Data ss:Type="Number">-0.33949952999999999</Data></Cell>
    <Cell><Data ss:Type="String">NM_024402</Data></Cell>
    <Cell><Data ss:Type="String">Akap4</Data></Cell>
   </Row>
   <Row ss:AutoFitHeight="0">
    <Cell><Data ss:Type="String">A_64_P112342</Data></Cell>
    <Cell><Data ss:Type="Number">1</Data></Cell>
    <Cell ss:StyleID="s62"><Data ss:Type="Number">0.32300000000000001</Data></Cell>
    <Cell><Data ss:Type="Number">-0.66300923</Data></Cell>
   </Row>
   <Row ss:AutoFitHeight="0">
    <Cell><Data ss:Type="String">A_44_P141404</Data></Cell>
    <Cell><Data ss:Type="Number">1</Data></Cell>
    <Cell ss:StyleID="s62"><Data ss:Type="Number">0.32300000000000001</Data></Cell>
    <Cell><Data ss:Type="Number">-0.17508567</Data></Cell>
    <Cell><Data ss:Type="String">XM_001066125</Data></Cell>
    <Cell><Data ss:Type="String">Arfgef1</Data></Cell>
   </Row>
   <Row ss:AutoFitHeight="0">
    <Cell><Data ss:Type="String">A_44_P163562</Data></Cell>
    <Cell><Data ss:Type="Number">1</Data></Cell>
    <Cell ss:StyleID="s62"><Data ss:Type="Number">0.32300000000000001</Data></Cell>
    <Cell><Data ss:Type="Number">-0.96833329999999995</Data></Cell>
    <Cell><Data ss:Type="String">XM_217987</Data></Cell>
   </Row>
   <Row ss:AutoFitHeight="0">
    <Cell><Data ss:Type="String">A_64_P071461</Data></Cell>
    <Cell><Data ss:Type="Number">1</Data></Cell>
    <Cell ss:StyleID="s62"><Data ss:Type="Number">0.32300000000000001</Data></Cell>
    <Cell><Data ss:Type="Number">-0.85611537000000004</Data></Cell>
   </Row>
   <Row ss:AutoFitHeight="0">
    <Cell><Data ss:Type="String">A_43_P17969</Data></Cell>
    <Cell><Data ss:Type="Number">1</Data></Cell>
    <Cell ss:StyleID="s62"><Data ss:Type="Number">0.32300000000000001</Data></Cell>
    <Cell><Data ss:Type="Number">-0.24791516999999999</Data></Cell>
    <Cell><Data ss:Type="String">AY574273</Data></Cell>
    <Cell><Data ss:Type="String">Nrcam</Data></Cell>
   </Row>
   <Row ss:AutoFitHeight="0">
    <Cell><Data ss:Type="String">A_44_P1060312</Data></Cell>
    <Cell><Data ss:Type="Number">1</Data></Cell>
    <Cell ss:StyleID="s62"><Data ss:Type="Number">0.32300000000000001</Data></Cell>
    <Cell><Data ss:Type="Number">-0.23534332999999999</Data></Cell>
    <Cell><Data ss:Type="String">NM_001012149</Data></Cell>
    <Cell><Data ss:Type="String">Uchl5</Data></Cell>
   </Row>
   <Row ss:AutoFitHeight="0">
    <Cell><Data ss:Type="String">A_64_P067182</Data></Cell>
    <Cell><Data ss:Type="Number">1</Data></Cell>
    <Cell ss:StyleID="s62"><Data ss:Type="Number">0.32300000000000001</Data></Cell>
    <Cell><Data ss:Type="Number">-0.27642167000000001</Data></Cell>
    <Cell><Data ss:Type="String">NM_001129882</Data></Cell>
    <Cell><Data ss:Type="String">Pcgf5</Data></Cell>
   </Row>
   <Row ss:AutoFitHeight="0">
    <Cell><Data ss:Type="String">A_42_P834614</Data></Cell>
    <Cell><Data ss:Type="Number">1</Data></Cell>
    <Cell ss:StyleID="s62"><Data ss:Type="Number">0.32300000000000001</Data></Cell>
    <Cell><Data ss:Type="Number">0.30605167</Data></Cell>
    <Cell><Data ss:Type="String">NM_133536</Data></Cell>
    <Cell><Data ss:Type="String">Rab3c</Data></Cell>
   </Row>
   <Row ss:AutoFitHeight="0">
    <Cell><Data ss:Type="String">A_64_P138534</Data></Cell>
    <Cell><Data ss:Type="Number">1</Data></Cell>
    <Cell ss:StyleID="s62"><Data ss:Type="Number">0.32300000000000001</Data></Cell>
    <Cell><Data ss:Type="Number">-0.33380567</Data></Cell>
    <Cell><Data ss:Type="String">XM_001053578</Data></Cell>
    <Cell><Data ss:Type="String">LOC679580</Data></Cell>
   </Row>
   <Row ss:AutoFitHeight="0">
    <Cell><Data ss:Type="String">A_64_P041219</Data></Cell>
    <Cell><Data ss:Type="Number">1</Data></Cell>
    <Cell ss:StyleID="s62"><Data ss:Type="Number">0.32300000000000001</Data></Cell>
    <Cell><Data ss:Type="Number">-1.1783361000000001</Data></Cell>
    <Cell><Data ss:Type="String">NM_017091</Data></Cell>
    <Cell><Data ss:Type="String">Pcsk1</Data></Cell>
   </Row>
   <Row ss:AutoFitHeight="0">
    <Cell><Data ss:Type="String">A_44_P548455</Data></Cell>
    <Cell><Data ss:Type="Number">1</Data></Cell>
    <Cell ss:StyleID="s62"><Data ss:Type="Number">0.32300000000000001</Data></Cell>
    <Cell><Data ss:Type="Number">-0.15767033</Data></Cell>
    <Cell><Data ss:Type="String">XM_001068363</Data></Cell>
    <Cell><Data ss:Type="String">RGD1563300</Data></Cell>
   </Row>
   <Row ss:AutoFitHeight="0">
    <Cell><Data ss:Type="String">A_44_P158798</Data></Cell>
    <Cell><Data ss:Type="Number">1</Data></Cell>
    <Cell ss:StyleID="s62"><Data ss:Type="Number">0.32300000000000001</Data></Cell>
    <Cell><Data ss:Type="Number">0.20589399999999999</Data></Cell>
    <Cell><Data ss:Type="String">NM_053663</Data></Cell>
    <Cell><Data ss:Type="String">Vcan</Data></Cell>
   </Row>
   <Row ss:AutoFitHeight="0">
    <Cell><Data ss:Type="String">A_44_P100289</Data></Cell>
    <Cell><Data ss:Type="Number">1</Data></Cell>
    <Cell ss:StyleID="s62"><Data ss:Type="Number">0.32300000000000001</Data></Cell>
    <Cell><Data ss:Type="Number">0.40552460000000001</Data></Cell>
   </Row>
   <Row ss:AutoFitHeight="0">
    <Cell><Data ss:Type="String">A_64_P157576</Data></Cell>
    <Cell><Data ss:Type="Number">1</Data></Cell>
    <Cell ss:StyleID="s62"><Data ss:Type="Number">0.32300000000000001</Data></Cell>
    <Cell><Data ss:Type="Number">-0.56658823000000003</Data></Cell>
    <Cell><Data ss:Type="String">NM_001105772</Data></Cell>
    <Cell><Data ss:Type="String">Prss34</Data></Cell>
   </Row>
   <Row ss:AutoFitHeight="0">
    <Cell><Data ss:Type="String">A_64_P091328</Data></Cell>
    <Cell><Data ss:Type="Number">1</Data></Cell>
    <Cell ss:StyleID="s62"><Data ss:Type="Number">0.32300000000000001</Data></Cell>
    <Cell><Data ss:Type="Number">-0.26616917000000001</Data></Cell>
    <Cell><Data ss:Type="String">XR_086014</Data></Cell>
    <Cell><Data ss:Type="String">Rrm1-ps1</Data></Cell>
   </Row>
   <Row ss:AutoFitHeight="0">
    <Cell><Data ss:Type="String">A_43_P16094</Data></Cell>
    <Cell><Data ss:Type="Number">1</Data></Cell>
    <Cell ss:StyleID="s62"><Data ss:Type="Number">0.32300000000000001</Data></Cell>
    <Cell><Data ss:Type="Number">-0.45749440000000002</Data></Cell>
    <Cell><Data ss:Type="String">NM_001001101</Data></Cell>
    <Cell><Data ss:Type="String">Olr1530</Data></Cell>
   </Row>
   <Row ss:AutoFitHeight="0">
    <Cell><Data ss:Type="String">A_64_P137335</Data></Cell>
    <Cell><Data ss:Type="Number">1</Data></Cell>
    <Cell ss:StyleID="s62"><Data ss:Type="Number">0.32300000000000001</Data></Cell>
    <Cell><Data ss:Type="Number">-0.20530799999999999</Data></Cell>
   </Row>
   <Row ss:AutoFitHeight="0">
    <Cell><Data ss:Type="String">A_44_P344703</Data></Cell>
    <Cell><Data ss:Type="Number">1</Data></Cell>
    <Cell ss:StyleID="s62"><Data ss:Type="Number">0.32300000000000001</Data></Cell>
    <Cell><Data ss:Type="Number">0.22635733</Data></Cell>
    <Cell><Data ss:Type="String">NM_001115029</Data></Cell>
    <Cell><Data ss:Type="String">RGD1565425</Data></Cell>
   </Row>
   <Row ss:AutoFitHeight="0">
    <Cell><Data ss:Type="String">A_44_P745585</Data></Cell>
    <Cell><Data ss:Type="Number">1</Data></Cell>
    <Cell ss:StyleID="s62"><Data ss:Type="Number">0.32300000000000001</Data></Cell>
    <Cell><Data ss:Type="Number">0.2090265</Data></Cell>
    <Cell><Data ss:Type="String">NM_001024309</Data></Cell>
    <Cell><Data ss:Type="String">Tprn</Data></Cell>
   </Row>
   <Row ss:AutoFitHeight="0">
    <Cell><Data ss:Type="String">A_64_P005346</Data></Cell>
    <Cell><Data ss:Type="Number">1</Data></Cell>
    <Cell ss:StyleID="s62"><Data ss:Type="Number">0.32300000000000001</Data></Cell>
    <Cell><Data ss:Type="Number">-0.4511579</Data></Cell>
    <Cell><Data ss:Type="String">NM_022212</Data></Cell>
    <Cell><Data ss:Type="String">Insrr</Data></Cell>
   </Row>
   <Row ss:AutoFitHeight="0">
    <Cell><Data ss:Type="String">A_44_P506423</Data></Cell>
    <Cell><Data ss:Type="Number">1</Data></Cell>
    <Cell ss:StyleID="s62"><Data ss:Type="Number">0.32300000000000001</Data></Cell>
    <Cell><Data ss:Type="Number">0.46327819999999997</Data></Cell>
    <Cell><Data ss:Type="String">XM_231564</Data></Cell>
   </Row>
   <Row ss:AutoFitHeight="0">
    <Cell><Data ss:Type="String">A_44_P897591</Data></Cell>
    <Cell><Data ss:Type="Number">1</Data></Cell>
    <Cell ss:StyleID="s62"><Data ss:Type="Number">0.32400000000000001</Data></Cell>
    <Cell><Data ss:Type="Number">-0.23288733</Data></Cell>
    <Cell><Data ss:Type="String">NM_001106950</Data></Cell>
    <Cell><Data ss:Type="String">LOC302495</Data></Cell>
   </Row>
   <Row ss:AutoFitHeight="0">
    <Cell><Data ss:Type="String">A_64_P010545</Data></Cell>
    <Cell><Data ss:Type="Number">1</Data></Cell>
    <Cell ss:StyleID="s62"><Data ss:Type="Number">0.32400000000000001</Data></Cell>
    <Cell><Data ss:Type="Number">-0.69519439999999999</Data></Cell>
    <Cell><Data ss:Type="String">XM_002725650</Data></Cell>
    <Cell><Data ss:Type="String">RGD1559762</Data></Cell>
   </Row>
   <Row ss:AutoFitHeight="0">
    <Cell><Data ss:Type="String">A_44_P405704</Data></Cell>
    <Cell><Data ss:Type="Number">1</Data></Cell>
    <Cell ss:StyleID="s62"><Data ss:Type="Number">0.32400000000000001</Data></Cell>
    <Cell><Data ss:Type="Number">-0.18621567</Data></Cell>
    <Cell><Data ss:Type="String">XM_234486</Data></Cell>
   </Row>
   <Row ss:AutoFitHeight="0">
    <Cell><Data ss:Type="String">A_64_P066559</Data></Cell>
    <Cell><Data ss:Type="Number">1</Data></Cell>
    <Cell ss:StyleID="s62"><Data ss:Type="Number">0.32400000000000001</Data></Cell>
    <Cell><Data ss:Type="Number">-0.42732467000000002</Data></Cell>
    <Cell><Data ss:Type="String">XM_001059118</Data></Cell>
    <Cell><Data ss:Type="String">LOC679509</Data></Cell>
   </Row>
   <Row ss:AutoFitHeight="0">
    <Cell><Data ss:Type="String">A_64_P006316</Data></Cell>
    <Cell><Data ss:Type="Number">1</Data></Cell>
    <Cell ss:StyleID="s62"><Data ss:Type="Number">0.32400000000000001</Data></Cell>
    <Cell><Data ss:Type="Number">-0.27751809999999999</Data></Cell>
    <Cell><Data ss:Type="String">NM_001109387</Data></Cell>
    <Cell><Data ss:Type="String">Mad1l1</Data></Cell>
   </Row>
   <Row ss:AutoFitHeight="0">
    <Cell><Data ss:Type="String">A_64_P079945</Data></Cell>
    <Cell><Data ss:Type="Number">1</Data></Cell>
    <Cell ss:StyleID="s62"><Data ss:Type="Number">0.32400000000000001</Data></Cell>
    <Cell><Data ss:Type="Number">0.29829227000000003</Data></Cell>
    <Cell><Data ss:Type="String">XM_002726024</Data></Cell>
    <Cell><Data ss:Type="String">Setdb1</Data></Cell>
   </Row>
   <Row ss:AutoFitHeight="0">
    <Cell><Data ss:Type="String">A_64_P027012</Data></Cell>
    <Cell><Data ss:Type="Number">1</Data></Cell>
    <Cell ss:StyleID="s62"><Data ss:Type="Number">0.32400000000000001</Data></Cell>
    <Cell><Data ss:Type="Number">-0.26743952999999998</Data></Cell>
    <Cell><Data ss:Type="String">XM_002726416</Data></Cell>
    <Cell><Data ss:Type="String">LOC100365054</Data></Cell>
   </Row>
   <Row ss:AutoFitHeight="0">
    <Cell><Data ss:Type="String">A_64_P109497</Data></Cell>
    <Cell><Data ss:Type="Number">1</Data></Cell>
    <Cell ss:StyleID="s62"><Data ss:Type="Number">0.32400000000000001</Data></Cell>
    <Cell><Data ss:Type="Number">0.2148224</Data></Cell>
    <Cell><Data ss:Type="String">NM_022941</Data></Cell>
    <Cell><Data ss:Type="String">Nr1i3</Data></Cell>
   </Row>
   <Row ss:AutoFitHeight="0">
    <Cell><Data ss:Type="String">A_64_P033895</Data></Cell>
    <Cell><Data ss:Type="Number">1</Data></Cell>
    <Cell ss:StyleID="s62"><Data ss:Type="Number">0.32400000000000001</Data></Cell>
    <Cell><Data ss:Type="Number">0.23251367000000001</Data></Cell>
    <Cell><Data ss:Type="String">NM_001126084</Data></Cell>
    <Cell><Data ss:Type="String">Mt4</Data></Cell>
   </Row>
   <Row ss:AutoFitHeight="0">
    <Cell><Data ss:Type="String">A_42_P505029</Data></Cell>
    <Cell><Data ss:Type="Number">1</Data></Cell>
    <Cell ss:StyleID="s62"><Data ss:Type="Number">0.32400000000000001</Data></Cell>
    <Cell><Data ss:Type="Number">-0.14187900000000001</Data></Cell>
    <Cell><Data ss:Type="String">XR_085919</Data></Cell>
    <Cell><Data ss:Type="String">LOC684035</Data></Cell>
   </Row>
   <Row ss:AutoFitHeight="0">
    <Cell><Data ss:Type="String">A_64_P110654</Data></Cell>
    <Cell><Data ss:Type="Number">1</Data></Cell>
    <Cell ss:StyleID="s62"><Data ss:Type="Number">0.32400000000000001</Data></Cell>
    <Cell><Data ss:Type="Number">-0.1710227</Data></Cell>
    <Cell><Data ss:Type="String">NM_001108638</Data></Cell>
    <Cell><Data ss:Type="String">Slc25a26</Data></Cell>
   </Row>
   <Row ss:AutoFitHeight="0">
    <Cell><Data ss:Type="String">A_64_P057907</Data></Cell>
    <Cell><Data ss:Type="Number">1</Data></Cell>
    <Cell ss:StyleID="s62"><Data ss:Type="Number">0.32400000000000001</Data></Cell>
    <Cell><Data ss:Type="Number">0.16913800000000001</Data></Cell>
    <Cell><Data ss:Type="String">NM_001106267</Data></Cell>
    <Cell><Data ss:Type="String">Tm2d3</Data></Cell>
   </Row>
   <Row ss:AutoFitHeight="0">
    <Cell><Data ss:Type="String">A_64_P054227</Data></Cell>
    <Cell><Data ss:Type="Number">1</Data></Cell>
    <Cell ss:StyleID="s62"><Data ss:Type="Number">0.32400000000000001</Data></Cell>
    <Cell><Data ss:Type="Number">-0.44692277000000002</Data></Cell>
    <Cell><Data ss:Type="String">NM_199490</Data></Cell>
    <Cell><Data ss:Type="String">Dsg4</Data></Cell>
   </Row>
   <Row ss:AutoFitHeight="0">
    <Cell><Data ss:Type="String">A_44_P1026688</Data></Cell>
    <Cell><Data ss:Type="Number">1</Data></Cell>
    <Cell ss:StyleID="s62"><Data ss:Type="Number">0.32400000000000001</Data></Cell>
    <Cell><Data ss:Type="Number">-0.34943732999999999</Data></Cell>
    <Cell><Data ss:Type="String">NM_001014263</Data></Cell>
    <Cell><Data ss:Type="String">Sypl1</Data></Cell>
   </Row>
   <Row ss:AutoFitHeight="0">
    <Cell><Data ss:Type="String">A_44_P318661</Data></Cell>
    <Cell><Data ss:Type="Number">1</Data></Cell>
    <Cell ss:StyleID="s62"><Data ss:Type="Number">0.32400000000000001</Data></Cell>
    <Cell><Data ss:Type="Number">0.2011549</Data></Cell>
    <Cell><Data ss:Type="String">XM_001074061</Data></Cell>
    <Cell><Data ss:Type="String">Mthfr</Data></Cell>
   </Row>
   <Row ss:AutoFitHeight="0">
    <Cell><Data ss:Type="String">A_42_P576446</Data></Cell>
    <Cell><Data ss:Type="Number">1</Data></Cell>
    <Cell ss:StyleID="s62"><Data ss:Type="Number">0.32400000000000001</Data></Cell>
    <Cell><Data ss:Type="Number">0.38184882999999997</Data></Cell>
    <Cell><Data ss:Type="String">NM_001107673</Data></Cell>
    <Cell><Data ss:Type="String">Slc7a11</Data></Cell>
   </Row>
   <Row ss:AutoFitHeight="0">
    <Cell><Data ss:Type="String">A_64_P098240</Data></Cell>
    <Cell><Data ss:Type="Number">1</Data></Cell>
    <Cell ss:StyleID="s62"><Data ss:Type="Number">0.32400000000000001</Data></Cell>
    <Cell><Data ss:Type="Number">0.313253</Data></Cell>
   </Row>
   <Row ss:AutoFitHeight="0">
    <Cell><Data ss:Type="String">A_64_P054666</Data></Cell>
    <Cell><Data ss:Type="Number">1</Data></Cell>
    <Cell ss:StyleID="s62"><Data ss:Type="Number">0.32400000000000001</Data></Cell>
    <Cell><Data ss:Type="Number">0.24917317</Data></Cell>
   </Row>
   <Row ss:AutoFitHeight="0">
    <Cell><Data ss:Type="String">A_64_P019808</Data></Cell>
    <Cell><Data ss:Type="Number">1</Data></Cell>
    <Cell ss:StyleID="s62"><Data ss:Type="Number">0.32400000000000001</Data></Cell>
    <Cell><Data ss:Type="Number">0.22120166999999999</Data></Cell>
    <Cell><Data ss:Type="String">XM_001070724</Data></Cell>
    <Cell><Data ss:Type="String">RGD1563701</Data></Cell>
   </Row>
   <Row ss:AutoFitHeight="0">
    <Cell><Data ss:Type="String">A_64_P147852</Data></Cell>
    <Cell><Data ss:Type="Number">1</Data></Cell>
    <Cell ss:StyleID="s62"><Data ss:Type="Number">0.32400000000000001</Data></Cell>
    <Cell><Data ss:Type="Number">0.48858580000000001</Data></Cell>
    <Cell><Data ss:Type="String">XM_001055995</Data></Cell>
    <Cell><Data ss:Type="String">LOC679356</Data></Cell>
   </Row>
   <Row ss:AutoFitHeight="0">
    <Cell><Data ss:Type="String">A_44_P101375</Data></Cell>
    <Cell><Data ss:Type="Number">1</Data></Cell>
    <Cell ss:StyleID="s62"><Data ss:Type="Number">0.32400000000000001</Data></Cell>
    <Cell><Data ss:Type="Number">-0.21576882999999999</Data></Cell>
    <Cell><Data ss:Type="String">NM_001005541</Data></Cell>
    <Cell><Data ss:Type="String">Vps16</Data></Cell>
   </Row>
   <Row ss:AutoFitHeight="0">
    <Cell><Data ss:Type="String">A_44_P1011253</Data></Cell>
    <Cell><Data ss:Type="Number">1</Data></Cell>
    <Cell ss:StyleID="s62"><Data ss:Type="Number">0.32400000000000001</Data></Cell>
    <Cell><Data ss:Type="Number">0.17427133</Data></Cell>
    <Cell><Data ss:Type="String">NM_001025635</Data></Cell>
    <Cell><Data ss:Type="String">Nars</Data></Cell>
   </Row>
   <Row ss:AutoFitHeight="0">
    <Cell><Data ss:Type="String">A_64_P141030</Data></Cell>
    <Cell><Data ss:Type="Number">1</Data></Cell>
    <Cell ss:StyleID="s62"><Data ss:Type="Number">0.32400000000000001</Data></Cell>
    <Cell><Data ss:Type="Number">-0.19450646999999999</Data></Cell>
    <Cell><Data ss:Type="String">NM_001108731</Data></Cell>
    <Cell><Data ss:Type="String">Hmg20b</Data></Cell>
   </Row>
   <Row ss:AutoFitHeight="0">
    <Cell><Data ss:Type="String">A_64_P117091</Data></Cell>
    <Cell><Data ss:Type="Number">1</Data></Cell>
    <Cell ss:StyleID="s62"><Data ss:Type="Number">0.32400000000000001</Data></Cell>
    <Cell><Data ss:Type="Number">0.17083799999999999</Data></Cell>
    <Cell><Data ss:Type="String">NM_001100730</Data></Cell>
    <Cell><Data ss:Type="String">Nipsnap1</Data></Cell>
   </Row>
   <Row ss:AutoFitHeight="0">
    <Cell><Data ss:Type="String">A_64_P101013</Data></Cell>
    <Cell><Data ss:Type="Number">1</Data></Cell>
    <Cell ss:StyleID="s62"><Data ss:Type="Number">0.32400000000000001</Data></Cell>
    <Cell><Data ss:Type="Number">-0.40011467000000001</Data></Cell>
    <Cell><Data ss:Type="String">AY325145</Data></Cell>
   </Row>
   <Row ss:AutoFitHeight="0">
    <Cell><Data ss:Type="String">A_64_P108767</Data></Cell>
    <Cell><Data ss:Type="Number">1</Data></Cell>
    <Cell ss:StyleID="s62"><Data ss:Type="Number">0.32400000000000001</Data></Cell>
    <Cell><Data ss:Type="Number">-0.54732546999999998</Data></Cell>
    <Cell><Data ss:Type="String">XM_221512</Data></Cell>
    <Cell><Data ss:Type="String">Evx2</Data></Cell>
   </Row>
   <Row ss:AutoFitHeight="0">
    <Cell><Data ss:Type="String">A_44_P313574</Data></Cell>
    <Cell><Data ss:Type="Number">1</Data></Cell>
    <Cell ss:StyleID="s62"><Data ss:Type="Number">0.32400000000000001</Data></Cell>
    <Cell><Data ss:Type="Number">-0.36542813000000002</Data></Cell>
    <Cell><Data ss:Type="String">NM_001000603</Data></Cell>
    <Cell><Data ss:Type="String">Olr785</Data></Cell>
   </Row>
   <Row ss:AutoFitHeight="0">
    <Cell><Data ss:Type="String">A_44_P196939</Data></Cell>
    <Cell><Data ss:Type="Number">1</Data></Cell>
    <Cell ss:StyleID="s62"><Data ss:Type="Number">0.32400000000000001</Data></Cell>
    <Cell><Data ss:Type="Number">0.17062193</Data></Cell>
    <Cell><Data ss:Type="String">XM_001080437</Data></Cell>
   </Row>
   <Row ss:AutoFitHeight="0">
    <Cell><Data ss:Type="String">A_44_P869774</Data></Cell>
    <Cell><Data ss:Type="Number">1</Data></Cell>
    <Cell ss:StyleID="s62"><Data ss:Type="Number">0.32400000000000001</Data></Cell>
    <Cell><Data ss:Type="Number">-0.31481480000000001</Data></Cell>
    <Cell><Data ss:Type="String">NM_001191978</Data></Cell>
    <Cell><Data ss:Type="String">Clec1b</Data></Cell>
   </Row>
   <Row ss:AutoFitHeight="0">
    <Cell><Data ss:Type="String">A_43_P12820</Data></Cell>
    <Cell><Data ss:Type="Number">1</Data></Cell>
    <Cell ss:StyleID="s62"><Data ss:Type="Number">0.32400000000000001</Data></Cell>
    <Cell><Data ss:Type="Number">-0.22095693</Data></Cell>
    <Cell><Data ss:Type="String">NM_053481</Data></Cell>
    <Cell><Data ss:Type="String">Pik3cb</Data></Cell>
   </Row>
   <Row ss:AutoFitHeight="0">
    <Cell><Data ss:Type="String">A_44_P395625</Data></Cell>
    <Cell><Data ss:Type="Number">1</Data></Cell>
    <Cell ss:StyleID="s62"><Data ss:Type="Number">0.32400000000000001</Data></Cell>
    <Cell><Data ss:Type="Number">-0.84863063000000005</Data></Cell>
    <Cell><Data ss:Type="String">NM_134385</Data></Cell>
    <Cell><Data ss:Type="String">Prl8a9</Data></Cell>
   </Row>
   <Row ss:AutoFitHeight="0">
    <Cell><Data ss:Type="String">A_64_P060750</Data></Cell>
    <Cell><Data ss:Type="Number">1</Data></Cell>
    <Cell ss:StyleID="s62"><Data ss:Type="Number">0.32400000000000001</Data></Cell>
    <Cell><Data ss:Type="Number">-0.38465827000000002</Data></Cell>
   </Row>
   <Row ss:AutoFitHeight="0">
    <Cell><Data ss:Type="String">A_44_P440381</Data></Cell>
    <Cell><Data ss:Type="Number">1</Data></Cell>
    <Cell ss:StyleID="s62"><Data ss:Type="Number">0.32400000000000001</Data></Cell>
    <Cell><Data ss:Type="Number">0.40865489999999999</Data></Cell>
    <Cell><Data ss:Type="String">AY321326</Data></Cell>
   </Row>
   <Row ss:AutoFitHeight="0">
    <Cell><Data ss:Type="String">A_64_P100773</Data></Cell>
    <Cell><Data ss:Type="Number">1</Data></Cell>
    <Cell ss:StyleID="s62"><Data ss:Type="Number">0.32400000000000001</Data></Cell>
    <Cell><Data ss:Type="Number">0.31261220000000001</Data></Cell>
```
